## Supplemental File 2 for "*Rora* regulates activated T helper cells during inflammation": explanation41.txt

```
##### samples with isnewspleen=0

WT vs RORA KO, nipo infected T cells at different time points


##### samples with isnewspleen=1

WT vs RORA KO, Treg cells only, from non-infected mice
```
