## Supplemental File 2 for "*Rora* regulates activated T helper cells during inflammation": explanation_oe.txt

```
This data compares overexpressed RORA vs empty vector.

M6_* are empty vectors

There are 3 different overexpression constructs. We picked rora2_mCh as the representative sample given it's high ranking in the output DE list. The other two OE samples are provided for reference only
```
