## Supplemental File 2 for "*Rora* regulates activated T helper cells during inflammation": count.txt (part 1 of 8)

```
"SPL_31" "SPL_39" "MLN_2" "MLN_10" "MLN_18" "MLN_26" "MLN_34" "MLN_42" "MLN_50" "MLN_1" "SPL_8" "SPL_16" "SPL_24" "SPL_32" "SPL_40" "MLN_3" "MLN_11" "MLN_19" "MLN_27" "MLN_35" "MLN_9" "MLN_43" "SPL_1" "SPL_9" "SPL_17" "SPL_25" "SPL_33" "MLN_12" "MLN_17" "MLN_44" "SPL_2" "SPL_10" "SPL_18" "SPL_26" "SPL_34" "SPL_42" "MLN_5" "MLN_25" "MLN_45" "SPL_3" "SPL_11" "SPL_19" "SPL_27" "SPL_43" "MLN_6" "MLN_14" "SPL_20" "MLN_41" "MLN_23" "SPL_5" "MLN_32" "SPL2_2" "SPL2_7" "SPL2_12" "SPL2_17" "SPL2_22" "SPL2_27" "SPL2_32" "SPL2_1" "SPL2_3" "SPL2_8" "SPL2_13" "SPL2_18" "SPL2_23" "SPL2_6" "SPL2_28" "SPL2_33" "SPL2_4" "SPL2_9" "SPL2_14" "SPL2_11" "SPL2_19" "SPL2_24" "SPL2_29" "SPL2_34" "SPL2_5" "SPL2_16" "SPL2_10" "SPL2_15" "SPL2_20" "SPL2_25" "SPL2_30" "SPL2_35" "SPL2_21" "SPL2_26" "SPL2_31"
"ENSMUSG00000000001" 405 0 4 8 11 1261 3 2 7 129 370 0 922 0 0 4 97 95 3 7 2 2 4 0 0 141 26 5 59 2138 20 0 0 0 1 2956 7685 0 3 15 0 0 81 0 0 0 0 84 0 778 0 4 9 9 1064 3 3 6 117 5 91 34 2 6 2 3 4 1202 4 145 16 2 14 1924 18 6128 0 2 4 124 102 2 16 0 73 2
"ENSMUSG00000000003" 0 0 0 0 0 0 0 0 0 0 0 0 0 0 0 0 0 0 0 0 0 0 0 0 0 0 0 0 0 0 0 0 0 0 0 0 0 0 0 0 0 0 0 0 0 0 0 0 0 0 0 0 0 0 0 0 0 0 0 0 0 0 0 0 0 0 0 0 0 0 0 0 0 0 0 0 0 0 0 0 0 0 0 0 0 0
"ENSMUSG00000000028" 0 0 0 0 0 0 0 0 2 0 1 2922 0 0 0 0 0 1 0 0 0 33 0 0 0 0 0 0 0 0 0 0 0 0 0 0 0 0 0 0 0 0 0 0 1 1 1201 0 0 9 0 0 0 0 0 0 0 0 0 0 0 1 0 0 0 31 0 0 0 0 0 0 0 0 0 0 0 0 0 0 0 0 0 0 0 0
"ENSMUSG00000000031" 0 0 0 0 0 0 0 0 0 0 0 0 0 0 0 0 0 0 0 0 0 0 0 0 0 0 0 0 0 0 0 0 0 0 0 0 0 0 0 0 0 0 0 0 0 0 0 0 0 0 0 0 0 0 0 0 0 0 0 0 0 0 0 0 0 0 0 0 0 0 0 0 0 0 0 0 0 0 0 0 0 0 0 0 0 0
"ENSMUSG00000000037" 0 0 0 0 0 0 0 0 0 0 0 0 0 0 0 0 0 0 0 0 0 0 0 0 0 0 0 0 0 0 0 0 0 0 0 0 0 0 0 0 0 0 0 0 0 0 0 0 0 0 0 0 0 0 0 0 0 0 0 0 0 0 0 0 0 0 0 0 0 0 0 0 0 0 0 0 0 0 0 0 0 0 0 0 0 0
"ENSMUSG00000000049" 0 0 0 0 0 0 0 0 0 0 0 0 0 0 0 0 0 0 0 0 0 0 0 0 0 0 0 0 0 0 0 0 0 0 0 0 0 0 0 0 0 0 0 0 0 0 0 0 0 0 0 0 0 0 0 0 0 0 0 0 0 0 0 0 0 0 0 0 0 0 0 0 0 0 0 0 0 0 0 0 0 0 0 0 0 0
"ENSMUSG00000000056" 1 0 1 34 175 1070 0 0 1 19 1 0 0 0 0 0 0 0 0 0 2 1 0 0 0 0 0 0 0 0 0 0 0 1519 0 0 774 2 6 64 1337 0 0 1 0 8 0 0 1 2 0 1 33 0 921 0 0 1 20 0 0 0 0 0 2 0 0 0 0 0 0 0 0 0 0 0 0 0 0 2 0 0 62 0 0 0
"ENSMUSG00000000058" 0 0 0 0 0 0 0 0 0 0 0 0 0 0 0 0 0 0 0 0 0 0 0 0 0 0 0 0 0 0 0 0 0 0 0 0 0 0 0 0 0 0 0 0 0 0 0 0 0 0 0 0 0 0 0 0 0 0 0 0 0 0 0 0 0 0 0 0 0 0 0 0 0 0 0 0 0 0 0 0 0 0 0 0 0 0
"ENSMUSG00000000078" 29 0 36 9309 7476 4244 186 1377 10 5 2 1021 2 4 20 84 2268 71 1219 0 4022 3 501 3 3 0 3 2384 1 848 0 2545 1001 2295 671 0 2 3 2 4 829 2460 1861 162 0 2 707 4563 1 362 0 154 7248 1693 3743 147 1262 104 71 85 3 1 3 0 3342 0 0 1211 1894 17 51 265 15 14 2 0 44 162 0 5 4 1 0 64 3941 42
"ENSMUSG00000000085" 0 0 2 0 0 0 0 0 0 0 0 0 0 0 1 291 1 0 1 0 0 0 0 0 0 0 0 0 1 0 0 0 0 0 0 0 0 0 0 0 0 0 0 1 0 0 0 0 0 1 0 3 0 0 0 0 0 0 0 0 0 0 0 0 0 0 0 0 0 0 1 0 0 0 0 0 0 0 0 0 0 0 0 0 0 0
"ENSMUSG00000000088" 1 0 0 54 422 1 311 29 515 41 0 0 1 0 0 385 84 2 102 714 791 16 283 0 0 0 0 1 1 0 266 0 1 0 9 0 180 73 154 1107 12 1 31 0 0 0 0 0 0 85 1 0 1 358 2 235 28 457 0 331 73 3 96 589 659 13 254 469 1 0 1 0 1 0 0 13 68 1 614 281 19 136 915 1 0 1
"ENSMUSG00000000093" 0 0 0 0 0 0 0 0 0 0 0 0 0 0 0 0 0 0 0 0 0 0 0 0 0 0 0 0 0 0 0 0 0 0 0 0 0 0 0 0 0 0 0 0 0 0 0 0 0 0 0 0 0 0 0 0 0 0 0 0 0 0 0 0 0 0 0 0 0 0 0 0 0 0 0 0 0 0 0 0 0 0 0 0 0 0
"ENSMUSG00000000094" 0 0 0 0 0 0 0 0 0 0 0 0 0 0 0 0 0 0 0 0 0 0 0 0 0 0 0 0 0 0 0 0 0 0 0 0 0 0 0 0 0 0 0 0 0 0 0 0 0 0 0 0 0 0 0 0 0 0 0 0 0 0 0 0 0 0 0 0 0 0 0 0 0 0 0 0 0 0 0 0 0 0 0 0 0 0
"ENSMUSG00000000103" 0 0 0 0 0 0 0 0 0 0 0 0 0 0 0 0 0 0 0 0 0 0 0 0 0 0 0 0 0 0 0 0 0 0 0 0 0 0 0 0 0 0 0 0 0 0 0 0 0 0 0 0 0 0 0 0 0 0 0 0 0 0 0 0 0 0 0 0 0 0 0 0 0 0 0 0 0 0 0 0 0 0 0 0 0 0
"ENSMUSG00000000120" 0 0 0 0 0 0 0 0 0 0 0 0 0 0 0 0 0 0 0 0 0 0 0 0 0 0 0 0 0 0 0 0 0 0 0 0 0 0 0 0 0 0 0 0 0 0 0 0 0 0 0 0 0 0 0 0 0 0 0 0 0 0 0 0 0 0 0 0 0 0 0 0 0 0 0 0 0 0 0 0 0 0 0 0 0 0
"ENSMUSG00000000125" 0 0 0 0 0 0 0 0 0 0 0 0 0 0 0 0 0 0 0 0 0 0 0 0 0 0 0 0 0 0 0 0 0 0 0 0 0 0 0 0 0 0 0 0 0 0 0 0 0 0 0 0 0 0 0 0 0 0 0 0 0 0 0 0 0 0 0 0 0 0 0 0 0 0 0 0 0 0 0 0 0 0 0 0 0 0
"ENSMUSG00000000126" 0 0 0 0 0 0 0 0 0 0 0 0 0 0 0 0 0 0 0 0 0 0 0 0 0 0 0 0 0 0 0 0 0 0 0 0 0 0 0 0 0 0 0 0 0 0 0 0 0 0 0 0 0 0 0 0 0 0 0 0 0 0 0 0 0 0 0 0 0 0 0 0 0 0 0 0 0 0 0 0 0 0 0 0 0 0
"ENSMUSG00000000127" 0 0 0 0 0 0 0 0 0 0 0 0 0 0 0 0 0 0 0 0 0 0 0 0 0 0 0 0 0 0 0 0 0 0 0 0 0 0 0 0 0 0 0 0 0 0 0 0 0 0 0 0 0 0 0 0 0 0 0 0 0 0 0 0 0 0 0 0 0 0 0 0 0 0 0 0 0 0 0 0 0 0 0 0 0 0
"ENSMUSG00000000131" 0 0 0 444 0 0 146 0 0 137 299 148 1 0 609 142 1039 299 0 316 10 60 115 0 0 21 5 1141 1058 72 1 0 3984 310 1 2 314 0 0 0 33 0 0 0 4 1 3 1771 0 0 0 0 365 0 0 0 0 0 74 123 1 0 0 293 12 57 0 221 1058 1 0 1 22 37 2 8 0 1 1 0 0 0 1 65 1647 1
"ENSMUSG00000000134" 0 0 0 0 0 0 24 0 0 1 0 0 0 0 0 1 0 0 2 1 0 0 1 0 0 0 0 0 0 0 0 0 0 0 0 0 0 0 0 65 0 0 0 0 0 0 0 0 0 0 0 0 0 0 0 24 0 0 1 1 0 0 1 1 0 0 1 573 0 0 0 2 0 0 0 0 0 0 0 0 1 0 63 0 0 355
"ENSMUSG00000000142" 160 0 1 1275 1 0 0 1 0 0 0 0 0 0 1 847 1 15 4 6 0 1 0 0 0 0 6 0 0 1 0 0 0 0 0 0 0 0 0 0 0 0 0 0 0 0 0 41 0 0 0 1 1073 1 0 0 1 0 0 717 1 15 0 5 0 1 0 0 1 0 0 0 0 1 0 0 0 1 0 0 71 0 0 130 39 0
"ENSMUSG00000000148" 0 0 2 0 0 0 0 3 0 0 0 0 0 0 0 13 28 631 0 0 1 0 0 0 0 0 0 1719 0 603 1 0 0 0 0 0 0 0 0 0 0 1 0 0 0 1 0 0 0 0 0 2 0 0 0 0 0 0 0 0 25 525 0 0 0 0 0 0 0 0 0 0 1 576 1 0 0 0 0 0 0 0 0 0 0 0
"ENSMUSG00000000149" 0 0 1 1 0 0 0 0 0 0 0 1 14 0 1108 0 0 0 0 0 0 423 1 0 0 2 0 0 0 0 0 0 0 0 0 0 0 0 0 0 0 0 0 0 0 0 0 0 0 0 141 0 1 0 0 0 0 0 0 0 0 0 0 0 0 0 1 0 0 0 0 0 59 0 0 0 0 329 0 0 0 0 0 0 0 0
"ENSMUSG00000000154" 0 0 0 0 0 0 0 0 0 0 0 0 0 0 0 0 0 0 0 0 0 0 0 0 0 0 0 0 0 0 0 0 0 0 0 0 0 0 0 0 0 0 0 0 0 0 0 0 0 0 0 0 0 0 0 0 0 0 0 0 0 0 0 0 0 0 0 0 0 0 0 0 0 0 0 0 0 0 0 0 0 0 0 0 0 0
"ENSMUSG00000000157" 0 0 0 0 0 0 0 0 0 0 0 0 0 0 0 0 0 0 0 0 0 0 0 0 0 0 0 0 0 0 0 0 0 0 0 0 0 0 0 0 0 0 0 0 0 0 0 0 0 0 0 0 0 0 0 0 0 0 0 0 0 0 0 0 0 0 0 0 0 0 0 0 0 0 0 0 0 0 0 0 0 0 0 0 0 0
"ENSMUSG00000000159" 0 0 0 0 0 0 0 0 0 0 0 0 0 0 0 0 0 0 1 0 0 0 0 0 0 0 0 0 0 0 0 0 0 0 0 0 0 0 0 0 0 0 0 0 0 0 0 0 0 0 0 0 0 0 0 0 0 0 0 0 0 0 0 0 0 0 0 0 0 0 0 0 0 0 0 0 0 0 0 0 0 0 0 0 0 0
"ENSMUSG00000000167" 0 0 0 0 0 0 0 0 0 0 0 0 0 0 0 0 0 0 0 0 0 0 0 0 0 0 0 0 0 0 0 0 0 0 0 0 0 0 0 0 0 0 0 0 0 0 0 0 0 0 0 0 0 0 0 0 0 0 0 0 0 0 0 0 0 0 0 0 0 0 0 0 0 0 0 0 0 0 0 0 0 0 0 0 0 0
"ENSMUSG00000000168" 0 0 0 289 0 172 0 0 0 0 1 0 0 0 0 0 67 0 0 0 0 0 0 0 0 0 0 0 220 0 1 2449 0 0 730 1702 642 0 0 1 722 0 231 1 0 0 0 0 0 0 0 0 246 0 164 0 0 0 0 0 0 0 0 0 0 0 0 0 0 0 0 0 0 0 0 0 0 0 0 0 0 0 0 0 0 0
"ENSMUSG00000000171" 2 0 0 0 0 1 0 1 0 0 0 0 1024 0 0 0 2369 101 19 1 0 620 3 0 0 135 53 0 1 0 955 0 0 0 0 0 2151 0 8761 4 1618 0 89 427 0 0 3 495 0 505 0 0 0 0 1 0 1 0 1 0 2110 0 17 0 0 3 2 0 0 0 0 0 117 0 0 4 1 3 5 128 3 7147 6 0 458 0
"ENSMUSG00000000182" 0 0 0 0 0 0 0 0 0 0 0 0 0 0 0 0 0 0 0 0 0 0 0 0 0 0 0 0 0 0 0 0 0 0 0 0 0 0 0 0 0 0 0 0 0 0 0 0 0 0 0 0 0 0 0 0 0 0 0 0 0 0 0 0 0 0 0 0 0 0 0 0 0 0 0 0 0 0 0 0 0 0 0 0 0 0
"ENSMUSG00000000183" 0 0 0 0 0 0 0 0 0 0 0 0 0 0 0 0 0 0 0 0 0 0 0 0 0 0 0 0 0 0 0 0 0 0 0 0 0 0 0 0 0 0 0 0 0 0 0 0 0 0 0 0 0 0 0 0 0 0 0 0 0 0 0 0 0 0 0 0 0 0 0 0 0 0 0 0 0 0 0 0 0 0 0 0 0 0
"ENSMUSG00000000184" 5735 0 1133 2172 5739 35 1939 755 112 1761 1721 1002 3025 42 126 8754 2259 163 1327 843 6336 7625 3514 20 2 2944 5 60 37 2477 1704 1 2066 652 0 287 4778 548 23245 1315 679 1 854 2541 35 98 257 5813 1 6 1 1044 98 3910 3 1401 652 6 614 7124 1588 162 50 785 5256 2048 2893 1060 5 83 8 411 1 2280 7 3230 436 4083 9 3729 4045 16381 1020 4470 5152 300
"ENSMUSG00000000194" 1 0 147 0 1 0 0 570 0 0 0 0 0 0 1 4260 1 0 1 1 0 4 2 0 0 142 0 0 0 0 1 0 0 90 0 0 0 0 13 0 1876 0 0 0 0 0 25 0 1 4 0 80 0 1 0 0 542 0 0 3596 1 0 1 1 1 4 2 1 0 0 0 0 0 0 0 0 0 10 0 0 0 0 0 0 0 0
"ENSMUSG00000000197" 0 0 0 0 0 0 0 0 0 0 0 0 0 0 0 0 0 0 0 0 0 0 0 0 0 0 0 0 0 0 0 0 0 0 0 0 0 0 0 0 0 0 0 0 0 0 0 0 0 0 0 0 0 0 0 0 0 0 0 0 0 0 0 0 0 0 0 0 0 0 0 0 0 0 0 0 0 0 0 0 0 0 0 0 0 0
"ENSMUSG00000000202" 0 0 0 0 0 0 0 0 0 0 0 0 0 0 0 0 0 0 0 0 0 0 0 0 0 0 0 0 0 0 0 0 0 0 0 0 0 0 0 0 0 0 0 0 0 0 0 0 0 0 0 0 0 0 0 0 0 0 0 0 0 0 0 0 0 0 0 0 0 0 0 0 0 0 0 0 0 0 0 0 0 0 0 0 0 0
"ENSMUSG00000000204" 0 0 0 0 2 2 7 0 0 0 0 0 1 0 1 5 13 6 0 0 0 3 0 0 0 1 3 0 7 3 1 4 0 0 0 2 0 0 6 0 6 0 1 0 2 0 0 14 0 12 0 0 0 0 1 5 0 0 0 4 7 5 0 0 0 0 0 1 0 0 0 0 0 1 0 0 0 0 0 5 0 1 0 0 11 0
"ENSMUSG00000000214" 0 0 0 0 0 0 0 0 0 0 0 0 0 0 0 0 0 0 0 0 0 0 0 0 0 0 0 0 0 0 0 0 0 0 0 0 0 0 0 0 0 0 0 0 0 0 0 0 0 0 0 0 0 0 0 0 0 0 0 0 0 0 0 0 0 0 0 0 0 0 0 0 0 0 0 0 0 0 0 0 0 0 0 0 0 0
"ENSMUSG00000000215" 0 0 0 0 0 0 0 0 0 0 0 0 0 0 0 0 0 0 0 0 0 0 0 0 0 0 0 0 0 0 0 0 0 0 0 0 0 0 0 0 0 0 0 0 0 0 0 0 0 0 0 0 0 0 0 0 0 0 0 0 0 0 0 0 0 0 0 0 0 0 0 0 0 0 0 0 0 0 0 0 0 0 0 0 0 0
"ENSMUSG00000000216" 0 0 0 0 0 0 0 0 0 0 0 0 0 0 0 0 0 0 0 0 0 0 0 0 0 0 0 0 0 0 0 0 0 0 0 0 0 0 0 0 0 0 0 0 0 0 0 0 0 0 0 0 0 0 0 0 0 0 0 0 0 0 0 0 0 0 0 0 0 0 0 0 0 0 0 0 0 0 0 0 0 0 0 0 0 0
"ENSMUSG00000000223" 0 0 0 0 0 0 0 0 0 0 0 0 0 0 0 0 0 0 0 0 0 0 0 0 0 0 0 0 0 0 0 0 0 0 0 0 0 0 0 0 0 0 0 0 0 0 0 0 0 0 0 0 0 0 0 0 0 0 0 0 0 0 0 0 0 0 0 0 0 0 0 0 0 0 0 0 0 0 0 0 0 0 0 1 0 0
"ENSMUSG00000000244" 1 2 1048 2964 1 1 3 84 4 2181 5396 274 843 1 1727 9736 1397 83 901 12 1 5672 3 5 0 0 1 0 2166 729 2 0 1262 6 725 169 5888 0 324 240 307 644 0 340 167 1 258 2750 1 1 4 937 121 0 1 1 76 0 1663 7692 1198 72 816 17 4 4182 4 1 1 53 3 12 54 642 1 2590 1 1804 4 1263 326 5 5 8531 1682 1446
"ENSMUSG00000000247" 0 0 0 0 0 0 0 0 0 0 0 0 0 0 0 0 0 0 0 0 0 0 0 0 0 0 0 0 0 0 0 0 0 0 0 0 0 0 0 0 0 0 0 0 0 0 0 0 0 0 0 0 0 0 0 0 0 0 0 0 0 0 0 0 0 0 0 0 0 0 0 0 0 0 0 0 0 0 0 0 0 0 0 0 0 0
"ENSMUSG00000000248" 0 0 0 0 0 0 0 0 0 0 0 0 1 0 0 0 0 0 0 0 0 0 0 0 0 0 0 0 0 0 0 0 0 0 0 1 0 1 0 0 0 0 0 0 0 0 0 0 0 0 3 0 0 0 0 0 0 0 0 0 0 0 0 0 0 0 0 0 0 0 0 0 0 0 0 0 1 0 0 0 1 0 0 0 0 0
"ENSMUSG00000000253" 0 0 0 0 0 0 0 0 0 0 0 0 0 0 0 0 0 0 0 0 0 0 0 0 0 0 0 0 0 0 0 0 0 0 0 0 0 0 0 0 0 0 0 0 0 0 0 0 0 0 0 0 0 0 0 0 0 0 0 0 0 0 0 0 0 0 0 0 0 0 0 0 0 0 0 0 0 0 0 0 0 0 0 0 0 0
"ENSMUSG00000000263" 0 0 0 0 0 0 0 0 0 0 0 0 0 0 0 0 0 0 0 0 0 0 0 0 0 0 0 0 0 0 0 0 0 0 0 0 0 0 0 0 0 0 0 0 0 0 0 0 0 0 0 0 0 0 0 0 0 0 0 0 0 0 0 0 0 0 0 0 0 0 0 0 0 0 0 0 0 0 0 0 0 0 0 0 0 0
"ENSMUSG00000000266" 0 0 1 0 0 0 0 0 0 0 0 0 0 0 0 0 0 0 0 0 0 0 0 0 0 0 0 0 0 0 0 0 0 0 0 0 0 0 0 0 0 0 0 0 0 0 0 0 0 0 0 1 0 0 0 0 0 0 0 0 0 0 0 0 0 0 0 0 0 0 0 0 0 0 0 0 0 0 0 0 0 0 0 0 0 0
"ENSMUSG00000000275" 0 0 0 0 5 0 0 0 0 2897 0 0 27 0 0 0 0 1 0 0 0 0 0 0 0 0 0 0 0 0 0 0 0 0 0 0 3 0 0 0 0 0 0 0 0 0 50 7 0 0 0 0 0 0 0 0 0 1 2525 1 0 1 0 0 1 0 0 0 0 20 0 0 0 0 0 4 0 0 0 1 0 0 0 1 8 1
"ENSMUSG00000000276" 0 0 190 0 0 0 0 1 0 0 1 0 0 0 0 2 0 0 0 0 0 381 0 0 0 0 0 0 0 20 0 0 0 0 1 0 0 0 0 0 0 0 0 6 0 0 0 0 0 0 0 177 0 0 0 0 0 0 0 2 0 0 0 0 0 0 0 0 0 0 0 0 0 19 0 0 0 1 0 130 0 0 0 0 0 0
"ENSMUSG00000000278" 0 0 1 0 1 0 2 1125 0 0 0 0 0 0 0 0 0 0 0 0 0 1 0 0 0 0 0 0 0 0 0 0 0 0 0 0 0 0 0 0 0 0 0 0 0 0 0 0 0 0 39 2 0 1 0 2 1038 0 0 0 0 0 0 0 0 1 0 0 0 0 0 0 0 0 0 0 0 0 0 0 0 0 0 0 0 0
"ENSMUSG00000000282" 0 0 0 0 0 2 55 0 0 0 0 8 0 0 0 1 6 0 0 1 0 0 0 0 0 12 0 0 0 0 0 1260 0 7 1 0 3 11 517 0 0 0 0 0 1 1 0 0 0 0 0 0 0 0 2 54 1 0 0 1 6 0 0 1 0 1 0 0 0 0 0 0 0 0 0 1 10 0 0 1 0 451 0 1 0 2
"ENSMUSG00000000290" 877 1 956 1092 1990 4 4884 2240 145 2148 1 238 543 105 10 10316 6519 25 3654 279 12355 478 507 33 0 158 5 1102 7 1467 5 0 4106 551 179 178 2191 58 2948 117 13 298 556 405 0 0 651 6066 0 0 69 862 938 1586 11 4182 99 11 1782 8699 5365 30 18 14 10338 444 295 8179 883 262 13 2373 5 1217 8 1473 57 19 11 7868 10 2686 27 27 5047 106
"ENSMUSG00000000295" 0 0 341 2 1 0 0 179 106 1 0 0 0 0 0 0 2 0 0 50 0 0 0 0 0 0 0 2850 25 1 1 292 204 1 1 0 0 0 20 0 42 0 0 0 0 0 0 0 0 0 0 0 2 1 0 1 89 99 0 0 3 0 0 42 0 0 0 3 2338 0 0 1 2 0 2 0 0 0 0 1 0 19 0 0 0 0
"ENSMUSG00000000296" 0 0 0 0 0 0 0 0 0 0 0 0 0 0 0 0 0 0 0 0 0 0 0 0 0 0 0 0 0 0 0 0 0 0 0 0 0 0 0 0 0 0 0 0 0 0 0 0 0 0 0 0 0 0 0 0 0 0 0 0 0 0 0 0 0 0 0 0 0 0 0 0 0 0 0 0 0 0 0 0 0 0 0 0 0 0
"ENSMUSG00000000301" 0 0 0 0 0 0 0 0 0 0 0 0 0 0 0 0 0 0 0 0 0 0 0 0 0 0 0 0 0 0 0 0 0 0 0 0 0 0 0 0 0 0 0 0 0 0 0 0 0 0 0 0 0 0 0 0 0 0 0 0 0 0 0 0 0 0 0 0 0 0 0 0 1 0 0 0 0 0 0 0 0 0 0 0 0 0
"ENSMUSG00000000303" 0 0 0 0 2 0 0 0 0 0 0 1 0 0 0 0 0 0 0 0 0 0 0 0 0 0 0 0 0 0 0 0 0 0 0 0 0 0 0 0 1 0 0 0 0 0 0 0 0 0 0 0 0 2 0 0 0 0 0 0 0 0 0 0 0 0 0 0 0 0 0 0 0 0 0 0 0 0 0 0 0 0 0 0 0 0
"ENSMUSG00000000305" 0 0 0 0 0 0 0 0 0 0 0 0 0 0 0 0 0 0 0 0 0 0 0 0 0 0 0 0 0 0 0 0 0 0 0 0 0 0 0 0 0 0 0 0 0 0 0 0 0 0 0 0 0 0 0 0 0 0 0 0 0 0 0 0 0 0 0 0 0 0 0 0 0 0 0 0 0 0 0 0 0 0 0 0 0 0
"ENSMUSG00000000308" 0 0 1 0 0 0 0 0 0 0 0 0 0 0 0 0 0 0 0 0 0 0 0 0 0 0 0 0 0 0 0 0 0 0 0 0 0 0 0 0 0 0 0 0 0 0 0 0 0 0 0 1 0 0 0 0 0 0 0 0 0 0 0 0 0 0 0 0 0 0 0 0 0 0 0 0 0 0 0 0 0 0 0 0 0 0
"ENSMUSG00000000317" 0 0 0 0 0 0 0 0 0 0 0 0 0 0 0 0 0 0 0 0 0 0 0 0 0 0 0 0 0 0 0 0 0 0 0 0 0 0 0 0 0 0 0 0 0 0 0 0 0 0 0 0 0 0 0 0 0 0 0 0 0 0 0 0 0 0 0 0 0 0 0 0 0 0 0 0 0 0 0 0 0 0 0 0 0 0
"ENSMUSG00000000318" 0 0 0 0 0 0 0 0 0 0 0 0 0 0 0 0 0 0 0 0 0 0 0 0 0 0 0 0 0 0 0 0 0 0 0 0 0 0 0 0 0 0 0 0 0 0 0 0 0 0 0 0 0 0 0 0 0 0 0 0 0 0 0 0 0 0 0 0 0 0 0 0 0 0 0 0 0 0 0 0 0 0 0 0 0 0
"ENSMUSG00000000320" 0 0 0 0 0 0 0 0 0 0 0 0 0 0 0 0 0 0 0 0 0 0 0 0 0 0 0 0 0 0 0 0 0 0 0 0 0 0 0 1 0 0 0 0 0 0 0 0 0 0 0 0 0 0 0 0 0 0 0 0 0 0 0 0 0 0 0 0 0 0 0 0 0 0 0 0 0 0 0 0 0 0 1 0 0 0
"ENSMUSG00000000325" 0 0 1 1 1 0 2455 0 0 0 0 0 0 0 0 0 0 0 0 0 0 0 0 0 0 0 0 0 0 0 0 0 0 0 0 0 0 0 0 0 0 0 0 0 0 0 0 0 0 0 0 1 2 1 0 2292 0 0 0 0 0 0 0 1 0 0 0 0 0 0 0 0 0 0 0 0 0 0 0 0 1 0 0 0 0 0
"ENSMUSG00000000326" 0 0 0 96 2 0 1 1 2 170 0 1051 2 0 0 16 244 0 0 0 1799 1 1 0 0 741 0 0 0 0 0 0 0 0 0 0 0 2 0 0 0 0 0 0 49 0 0 1 0 0 0 1 0 2 0 0 0 0 137 16 225 0 0 0 1607 0 0 5 0 1 2 0 0 0 0 0 2 0 0 0 3 0 0 1 1 1
"ENSMUSG00000000339" 0 0 0 0 0 0 0 0 0 0 0 0 0 0 0 1 567 3295 0 1 0 1 0 0 1 72 0 0 0 0 0 0 0 0 0 0 0 0 0 0 0 0 0 0 0 0 0 0 0 0 0 0 1 0 0 0 0 0 0 1 531 2749 1 1 0 2 0 0 0 0 0 0 1 0 0 0 0 0 0 0 0 0 0 0 0 0
"ENSMUSG00000000340" 0 0 0 0 0 0 0 0 0 0 0 0 0 0 0 0 0 0 0 0 0 0 0 0 0 0 0 0 1 0 0 0 0 0 1977 0 3 0 0 0 0 0 0 0 1 1 1 0 0 0 0 1 0 0 0 0 0 0 0 0 0 0 0 0 0 0 0 10 0 0 0 0 0 0 0 2 0 0 0 0 0 0 0 0 0 0
"ENSMUSG00000000346" 0 0 9 3825 141 548 1197 1022 53 8708 1 1472 3527 472 63 1321 46 68 136 851 5472 7697 19 184 2 1 1531 1075 28 1340 1073 1102 2762 19 137 24 9026 3 234 43 362 0 665 0 290 2 519 3497 0 2403 315 15 2705 134 448 51 418 23 6629 1046 14 0 8 516 4756 5757 14 4041 882 6 2 5 3548 961 5 7387 3 6952 4 5612 10 212 41 11 1708 4
"ENSMUSG00000000355" 0 0 280 0 407 156 0 82 0 0 13 78 12 0 0 230 5 0 856 0 3 0 479 0 0 0 252 23 1 24 239 0 37 0 0 0 1 2 0 2 0 139 0 0 640 0 51 1467 0 0 0 233 0 373 131 0 0 0 0 0 0 0 59 0 4 0 0 2 0 0 2 0 0 0 0 1 2 1 0 1917 1 0 2 481 1174 1
"ENSMUSG00000000359" 0 0 0 0 0 0 0 0 0 0 0 0 0 0 0 0 0 0 0 0 0 0 0 0 0 0 0 0 0 0 0 0 0 0 0 0 0 0 0 0 0 0 0 0 0 0 0 0 0 0 0 0 0 0 0 0 0 0 0 0 0 0 0 0 0 0 0 0 0 0 0 0 0 0 0 0 0 0 0 0 0 0 0 0 0 0
"ENSMUSG00000000365" 0 0 0 0 0 0 0 0 0 0 0 0 0 0 0 0 0 0 0 0 0 0 0 0 0 0 0 0 0 0 0 0 0 0 0 0 0 0 0 0 0 0 0 0 0 0 0 0 0 0 0 0 0 0 0 0 0 0 0 0 0 0 0 0 0 0 0 0 0 0 0 0 0 0 0 0 0 0 0 0 0 0 0 0 0 0
"ENSMUSG00000000374" 0 0 3 2127 253 19 214 0 1 0 0 0 0 0 0 106 515 3 0 0 37 0 220 0 0 0 0 0 0 5 0 0 0 0 0 0 0 38 0 0 0 0 22 0 0 0 0 0 1 0 81 4 1638 1 1 202 0 1 1 97 481 3 0 0 34 0 198 187 0 4 1 57 4 4 0 0 0 0 0 0 0 0 0 0 0 0
"ENSMUSG00000000378" 1 0 87 0 0 1 2376 634 1 803 0 1028 28 0 61 247 136 4 808 0 0 9 203 80 0 0 50 2573 0 364 10 0 0 0 57 211 856 603 0 0 34 79 85 0 0 3 30 88 1 47 191 84 0 1 1 2161 533 2 764 241 31 4 421 0 1 7 1 1261 4 124 0 2798 4 189 8 3 555 0 1153 2 9 0 0 2 0 164
"ENSMUSG00000000381" 0 0 0 0 0 0 0 0 0 0 0 0 0 0 0 0 0 0 0 0 0 0 0 0 0 0 0 0 0 0 0 0 0 0 0 0 0 0 0 0 0 0 0 0 0 0 0 0 0 0 0 0 0 0 0 0 0 0 0 0 0 0 0 0 0 0 0 0 0 0 0 0 0 0 0 0 0 0 0 0 0 0 0 0 0 0
"ENSMUSG00000000384" 0 0 396 3 0 83 25 0 0 26 0 0 0 402 0 0 1 1 205 492 2 0 0 1 0 0 59 0 0 0 0 0 0 0 0 0 12 0 14 2 0 0 4 15 0 0 0 0 0 0 0 327 2 0 81 23 0 0 0 0 1 1 175 448 2 0 0 0 0 0 0 0 2 0 0 0 0 0 0 1 2 13 2 0 0 0
"ENSMUSG00000000385" 0 0 0 0 0 0 0 0 0 0 0 0 0 0 0 0 0 0 0 0 0 0 0 0 0 0 0 0 0 0 0 0 0 0 0 0 0 0 0 0 0 0 0 0 0 0 0 0 0 0 0 0 0 0 0 0 0 0 0 0 0 0 0 0 0 0 0 0 0 0 0 0 0 0 0 0 0 0 0 0 0 0 0 0 0 0
"ENSMUSG00000000386" 0 0 0 0 5 0 1 1 0 3 0 0 1301 7 0 0 0 0 0 1 1 0 0 1 0 1 0 0 1 0 0 0 0 0 0 0 1 1 39 0 0 2 716 0 0 0 0 0 1 2 0 0 0 5 0 1 1 0 3 0 0 1 0 1 1 0 0 1 0 0 1 0 13 0 1 1 1 1 1 0 2264 35 1 4868 1 2
"ENSMUSG00000000392" 0 0 0 0 0 0 0 0 0 0 0 0 0 0 0 0 0 0 0 0 0 0 0 0 0 0 0 0 0 0 0 0 0 0 0 0 0 0 0 0 0 0 0 0 0 0 0 0 0 0 0 0 0 0 0 0 0 0 0 0 0 0 0 0 0 0 0 0 0 0 0 0 0 0 0 0 0 0 0 0 0 0 0 0 0 0
"ENSMUSG00000000394" 0 0 0 0 0 0 0 0 0 0 0 0 0 0 0 0 0 0 0 0 0 0 0 0 0 0 0 0 0 0 0 0 0 0 0 0 0 0 0 0 0 0 0 0 0 0 0 0 0 0 0 0 0 0 0 0 0 0 0 0 0 0 0 0 0 0 0 0 0 0 0 0 0 0 0 0 0 0 0 0 0 0 0 0 0 0
"ENSMUSG00000000399" 0 0 377 0 0 0 204 8 0 0 0 0 92 0 0 0 0 0 0 64 0 75 228 0 1 0 0 0 723 1 32 0 0 0 0 0 12 0 0 0 65 0 1 0 0 1 3385 167 0 1 1196 0 0 0 0 0 8 0 0 0 0 0 0 1 0 0 0 0 0 0 0 0 0 0 0 0 0 0 0 74 0 0 0 0 0 0
"ENSMUSG00000000402" 0 0 0 0 0 0 0 0 0 0 0 0 0 0 0 0 0 0 0 0 0 0 0 0 0 0 0 0 0 0 0 0 0 0 0 0 0 0 0 0 0 0 0 0 0 0 0 0 0 0 0 0 0 0 0 0 0 0 0 0 0 0 0 0 0 0 0 0 0 0 0 0 0 0 0 0 0 0 0 0 0 0 0 0 0 0
"ENSMUSG00000000409" 5555 2 470 3684 6726 4186 232 3866 10 10006 3778 779 3482 3947 583 3455 14652 17317 7424 3569 2273 8028 902 61 2 800 150 1854 5437 3788 3585 264 4000 139 1367 1886 12974 4322 13336 15 971 6 3359 1 203 2 832 1602 83 1186 3 180 57 3842 3189 5 3320 7 6613 2364 10688 12297 3222 2809 1950 6581 19 133 8 1086 6 4316 5199 751 3 9337 3618 1082 3477 1499 4052 7989 17 7 9 519
"ENSMUSG00000000411" 0 0 0 0 0 0 0 0 0 0 0 0 0 0 0 0 0 0 0 0 0 0 0 0 0 0 0 0 0 0 0 0 0 0 0 0 0 0 0 0 0 0 0 0 0 0 0 0 0 0 0 1 0 0 0 0 0 0 0 0 0 0 0 0 0 0 0 0 0 0 0 0 0 0 0 0 0 0 0 0 0 0 0 0 0 0
"ENSMUSG00000000416" 0 0 0 0 0 0 0 0 0 0 0 0 0 0 0 0 0 0 0 0 0 0 0 0 0 0 0 2 0 0 0 0 0 0 0 0 0 0 0 0 0 0 0 0 0 0 0 0 0 0 0 0 0 0 0 0 0 0 0 0 0 0 0 0 0 0 0 0 1 0 0 0 0 0 0 0 0 0 0 0 0 0 0 0 0 0
"ENSMUSG00000000420" 0 0 14 2138 2 3 0 155 2 1 1 57 0 200 0 381 3457 1 11 1 2 675 104 2161 0 489 0 0 65 17 1 0 33 5 0 69 2418 101 347 2 24 146 378 0 0 0 11 0 0 132 0 1 1694 2 2 0 142 3 1 359 2975 1 1 2 2 645 10 0 0 0 56 0 0 17 1 2080 89 3 1154 3 52 312 2 1860 0 1591
"ENSMUSG00000000435" 0 0 0 0 0 0 0 0 0 0 0 0 0 0 0 0 0 0 0 0 0 0 0 0 0 0 0 0 0 0 0 0 0 0 0 0 0 0 0 0 0 0 0 0 0 0 0 0 0 0 0 0 0 0 0 0 0 0 0 0 0 0 0 0 0 0 0 0 0 0 0 0 0 0 0 0 0 0 0 0 0 0 0 0 0 0
"ENSMUSG00000000439" 0 0 0 0 0 1 0 1 0 0 0 174 0 0 0 0 0 0 0 0 0 0 0 0 0 0 0 0 0 0 0 0 0 0 0 0 2 0 2210 2 0 0 0 0 0 0 0 0 0 0 0 0 0 0 0 0 1 0 0 0 0 0 0 0 0 1 0 0 0 0 0 0 0 0 0 2 0 3 0 2 2 1648 1 0 0 1
"ENSMUSG00000000440" 0 0 0 0 0 1193 0 0 0 0 0 0 1 0 0 0 0 0 225 0 0 0 0 0 0 0 0 0 0 0 0 0 0 0 0 0 0 1607 0 0 0 0 0 0 0 0 0 0 0 0 0 0 0 0 0 0 0 0 0 0 0 0 0 0 0 0 0 0 0 0 0 0 0 0 0 0 0 0 0 0 0 0 0 0 0 0
"ENSMUSG00000000441" 1 0 1 2 80 0 0 292 0 5 0 90 0 0 49 0 2 64 0 1254 6212 572 1 0 1 0 0 2 487 1046 1 0 0 0 0 0 15 1 33 0 1 420 0 561 1012 0 1 0 0 0 6 2 2 77 0 0 278 0 5 0 3 63 0 0 5491 471 1 1044 2 6 2 64 122 994 1 1 1 1 155 0 0 0 0 1 0 3
"ENSMUSG00000000486" 157 1 751 2590 3968 1808 547 109 1 73 320 1 52 1 513 876 571 1001 891 4730 93 3871 83 1 0 427 430 128 1682 1234 470 115 0 125 0 1382 2141 64 301 1 1680 22 937 713 0 126 259 552 2 1025 0 676 1671 3245 1507 3 102 2 70 707 9 676 5 4063 86 3420 3 1126 50 55 1413 190 0 13 0 1381 1 1603 1 615 2 2 0 1091 191 214
"ENSMUSG00000000489" 0 0 0 0 0 0 0 0 0 0 0 0 0 0 0 0 0 0 0 0 0 0 0 0 0 0 0 0 0 0 0 0 0 0 0 0 2 0 0 0 0 0 0 0 0 0 0 2 0 0 0 0 0 0 0 0 0 0 0 0 0 0 0 0 0 0 0 0 0 0 0 0 0 0 0 1 0 0 0 0 0 0 0 0 2 0
"ENSMUSG00000000530" 0 0 0 0 0 0 0 0 0 0 0 0 0 0 0 0 0 0 0 0 0 0 0 0 0 0 0 0 0 0 0 0 0 56 0 0 0 0 0 0 0 0 0 0 0 0 10 0 0 0 0 0 0 0 0 0 0 0 0 0 0 0 0 0 0 0 0 0 0 0 0 0 1 0 0 0 0 2 0 0 0 0 0 0 0 0
"ENSMUSG00000000531" 0 0 0 0 0 0 0 0 0 0 0 0 0 0 0 0 0 0 0 0 0 0 0 0 0 0 0 0 0 0 0 0 0 0 0 0 0 0 0 0 0 0 0 0 0 0 0 0 0 0 0 0 0 0 0 0 0 0 0 0 0 0 0 0 0 0 0 0 0 0 0 0 0 0 0 0 0 0 0 0 0 0 0 10 0 0
"ENSMUSG00000000532" 0 0 0 0 0 0 1 0 1 0 0 152 0 0 0 0 0 0 0 0 2 39 0 0 0 0 0 0 0 0 0 0 0 0 0 0 0 0 10 0 0 0 0 0 0 0 0 0 0 0 0 0 0 0 0 0 0 0 0 0 0 0 0 0 2 34 0 0 0 0 0 0 0 0 0 0 0 17 17 0 0 8 0 0 0 0
"ENSMUSG00000000538" 0 0 17 0 0 0 0 1 0 0 0 0 0 0 0 1 0 0 0 0 0 0 0 0 0 7 0 175 0 0 0 0 0 3 0 0 0 0 0 0 0 0 0 0 0 0 0 0 0 0 0 16 0 0 0 0 0 0 0 1 0 0 0 0 0 0 0 0 0 20 0 0 0 0 0 0 0 0 0 0 0 0 0 0 0 0
"ENSMUSG00000000544" 0 0 0 0 0 0 0 0 0 0 0 0 0 0 0 0 0 0 0 0 0 0 0 0 0 0 0 0 0 0 0 0 0 0 0 0 0 0 0 0 0 0 0 0 0 0 0 0 0 0 0 0 0 0 0 0 0 0 0 0 0 0 0 0 0 0 0 0 0 0 0 0 0 0 0 0 0 0 0 0 0 0 0 0 0 0
"ENSMUSG00000000552" 0 0 0 0 0 0 0 0 0 0 0 0 0 0 0 0 0 0 0 0 0 0 0 0 0 0 0 0 0 0 0 0 0 0 0 0 0 0 0 0 0 0 0 0 0 0 0 0 0 0 0 0 0 0 0 0 0 0 0 0 0 0 0 0 0 0 0 0 0 0 0 0 0 0 0 0 0 0 0 0 0 0 0 0 0 0
"ENSMUSG00000000555" 0 0 2 0 1916 0 0 1 0 0 0 0 0 0 0 0 0 0 0 0 0 0 0 0 0 0 0 0 0 0 0 0 0 0 0 0 0 0 0 0 0 0 0 0 0 0 0 0 0 0 0 1 0 1701 0 0 1 1 0 0 0 0 0 0 0 0 0 0 0 0 0 0 0 0 0 0 0 0 69 0 1 0 0 0 0 0
"ENSMUSG00000000560" 0 0 0 0 0 0 0 0 0 0 0 0 0 0 0 1 0 0 0 0 0 0 0 0 0 0 0 0 0 0 0 0 0 0 0 0 0 0 0 0 0 0 0 0 0 0 0 0 0 0 0 0 0 0 0 0 0 0 0 0 0 0 0 0 0 0 0 0 0 0 0 0 0 0 0 0 0 0 0 0 0 0 0 0 0 0
"ENSMUSG00000000561" 0 0 1246 1 4 2 3600 0 1 0 0 0 0 0 0 0 1 0 1520 1 2 1 2 0 0 0 214 0 1 0 1 176 0 87 0 0 1489 0 1 0 0 0 0 0 1 0 0 0 1 0 473 1145 7 9 5 3305 2 6 0 0 1 0 0 3 2 1 0 0 0 0 0 0 0 0 1 1 0 29 0 0 3 0 0 0 0 557
"ENSMUSG00000000562" 0 0 0 0 0 0 0 0 0 0 0 0 0 0 0 0 0 0 0 0 0 0 0 0 0 0 0 0 0 0 0 0 0 0 0 0 0 0 0 0 0 0 0 0 0 0 0 0 0 0 0 0 0 0 0 0 0 0 0 0 0 0 0 0 0 0 0 0 0 0 0 0 0 0 0 0 0 0 0 0 0 0 0 0 0 0
"ENSMUSG00000000563" 1 0 235 8 1590 0 2065 3129 0 3172 1000 661 226 1 0 6860 1185 4 3907 9 6919 175 4 0 0 0 0 395 1598 778 1954 465 667 220 1 1927 4984 2 5614 1 236 2343 3 162 146 2 0 759 0 0 0 222 9 1194 1 1838 1094 0 2648 5387 4 3 3359 9 5524 3 5 2 1 95 3 32 3 617 1 3749 1 3 4 337 1114 4642 2 390 4 1189
"ENSMUSG00000000567" 0 0 0 0 0 0 0 0 0 0 0 0 0 0 0 0 0 0 0 0 0 0 0 0 0 0 0 0 0 0 0 0 0 0 0 0 0 0 0 0 0 0 0 0 0 0 0 0 0 0 0 0 0 0 0 0 0 0 0 0 0 0 0 0 0 0 0 0 0 0 0 0 0 0 0 0 0 0 0 0 0 0 0 0 0 0
"ENSMUSG00000000568" 0 0 431 0 0 0 171 86 1 405 0 0 0 129 29 80 1 3 36 0 0 110 1 0 0 0 1 10 1137 0 1272 0 204 0 0 0 18 0 1 0 14 0 0 0 1 0 1832 0 1 0 55 392 1 0 0 3 74 1 359 73 1 1 34 0 0 0 1 0 10 0 998 0 0 0 0 0 0 0 0 0 7 1 0 285 0 37
"ENSMUSG00000000579" 0 0 4 1 2 5 0 10 0 0 0 1 15 0 0 8 1 0 2 1 0 2 4 0 0 1 9 0 1 7 0 0 5 1 0 0 53 36 16 0 2 1 0 1 7 0 152 25 3 18 0 4 1 1 2 0 1 0 0 2 0 0 1 1 0 1 4 1 0 0 1 1 0 3 0 44 25 1 0 12 6 16 0 15 1 1
"ENSMUSG00000000581" 2 0 1 1 2 1 28 1506 1 0 0 231 1 0 432 1 14 2 299 4064 0 1616 2 1 0 3 0 0 2173 0 0 1 1 0 1 0 1 0 1158 1 0 0 0 149 0 0 110 42 0 0 9 1 2 2 2 1 1319 1 1 1 3 2 48 3416 0 1429 1 0 0 0 1841 0 0 1 0 2 0 0 1998 2467 3 1034 3 0 0 0
"ENSMUSG00000000594" 733 0 717 344 1031 2547 1819 2965 8774 2125 1 0 1 2 146 3515 3659 4510 6025 2451 4571 5108 148 155 1 745 499 83 3041 2516 1774 3 136 5 0 119 4846 3574 3561 11 2779 201 0 1169 1760 11 0 5249 0 23 254 5 13 5 8 508 2430 6030 219 2782 2580 2662 1910 2016 3542 4546 23 6236 83 666 1989 9 7 393 5 3610 20 10 2059 4340 6226 2623 11 3303 3852 5
"ENSMUSG00000000600" 0 0 422 0 151 17 403 0 1 9 0 0 0 0 0 54 928 347 2 787 1854 793 101 0 0 38 0 45 18766 16 0 0 0 630 0 162 144 29 0 0 317 0 91 333 1 0 166 467 0 508 0 199 3 0 0 0 0 1 10 0 825 3 1 406 1492 680 1 598 46 13 15131 0 0 0 0 1 2 1 139 687 0 2 0 5 1 3
"ENSMUSG00000000605" 0 0 0 0 235 0 96 34 0 126 1 0 0 220 346 18 0 0 0 1 0 66 0 0 0 8 0 2181 0 962 2 0 0 886 0 0 216 1 1 0 1 0 1 0 0 0 183 413 0 1 23 0 0 193 0 92 0 1 0 2 2 0 0 2 0 0 0 2 1910 0 0 0 2 911 2 1 1 2 3 0 4180 1 0 3 2 1886
"ENSMUSG00000000606" 0 0 0 0 0 0 0 0 0 0 0 0 0 0 0 0 0 0 0 0 0 0 0 0 0 0 0 0 0 0 0 0 0 0 0 0 0 0 0 0 0 0 0 0 0 0 0 0 0 0 0 0 0 0 0 0 0 0 0 0 0 0 0 0 0 0 0 0 0 0 0 0 0 0 0 0 0 0 0 0 0 0 0 0 0 0
"ENSMUSG00000000617" 0 0 0 0 0 0 0 0 0 0 0 0 0 0 0 0 0 0 0 0 0 0 0 0 0 0 0 0 0 0 0 0 0 0 0 0 0 1 0 0 0 0 0 0 0 0 0 0 0 0 0 0 0 0 0 0 0 0 0 0 0 0 0 0 0 0 0 0 0 0 0 0 0 0 0 0 1 0 0 0 0 0 0 0 0 0
"ENSMUSG00000000627" 1 0 0 0 0 248 0 0 1 0 0 0 0 0 0 0 0 0 119 0 654 0 0 0 0 0 0 0 0 0 0 143 0 0 0 0 0 368 0 0 0 0 0 0 0 0 0 0 0 0 0 0 0 0 0 0 0 0 0 0 0 0 0 0 524 0 0 0 0 0 0 0 0 0 0 0 0 0 0 0 0 0 0 0 0 0
"ENSMUSG00000000628" 0 0 1 0 0 0 5 0 0 0 0 0 0 2304 0 0 0 0 0 3 0 0 19 0 0 0 0 0 0 6 0 0 0 0 0 0 0 0 0 0 0 0 0 1 0 0 0 0 0 0 3 0 0 0 0 0 0 0 0 0 0 0 0 2 0 0 21 0 0 0 0 0 0 7 0 0 0 0 0 0 0 0 0 0 0 0
"ENSMUSG00000000631" 1 0 3 0 1 0 1 0 0 2 1 0 0 0 0 1 1 1 0 1 1 85 0 0 0 0 0 3 2 3 2 0 0 1 0 0 3 14 2 178 0 251 0 0 0 0 97 1182 0 1 0 3 1 1 0 1 0 0 4 1 1 1 0 0 1 0 0 10052 4 1 0 1 18 3 2 4 19 548 1 1 0 2 158 0 0 0
"ENSMUSG00000000632" 0 0 0 0 0 0 0 0 0 0 0 0 0 0 0 0 0 0 0 0 0 0 0 0 0 0 0 0 0 0 0 0 0 0 0 0 0 0 0 0 0 0 0 0 0 0 0 0 0 0 0 0 0 0 0 0 0 0 0 0 0 0 0 0 0 0 0 0 0 0 0 0 0 0 0 0 0 0 0 0 0 0 0 0 0 0
"ENSMUSG00000000673" 0 0 0 0 0 0 0 0 0 0 0 0 0 0 0 0 0 0 0 0 0 0 0 0 0 0 0 0 0 0 0 0 0 0 0 0 0 0 0 0 0 0 0 0 0 0 0 0 0 0 0 0 0 0 0 0 0 0 0 0 0 0 0 0 0 0 0 0 0 0 0 0 0 0 0 0 0 0 0 0 0 0 0 0 0 0
"ENSMUSG00000000682" 15 1 2361 4695 2862 5639 6643 1814 771 2728 598 3247 1356 576 823 1932 6236 5767 3567 2102 2657 2858 4553 256 3 517 2382 650 2146 3923 7065 1565 3183 210 514 965 10495 5579 7173 2606 3097 1 1505 3324 1771 78 3518 2948 0 2369 57 919 2585 2188 3359 999 1142 7 2112 1499 3475 3334 719 1570 1995 18 2720 5860 3 628 1264 2829 90 1801 288 4117 3106 1661 4129 2600 2295 2532 301 3578 1110 1269
"ENSMUSG00000000686" 0 0 0 0 0 0 0 0 0 0 0 0 0 0 0 0 0 0 0 0 0 0 1 0 0 0 0 0 0 0 24 0 0 0 0 0 0 0 0 0 0 0 0 0 0 0 0 0 0 0 0 0 0 0 0 0 0 0 0 0 0 0 0 0 0 0 0 0 0 0 0 0 0 0 0 0 0 0 0 0 0 0 0 0 0 0
"ENSMUSG00000000690" 0 0 0 0 0 0 0 0 0 0 0 0 0 0 0 0 0 0 0 0 0 0 0 0 0 0 0 0 0 0 0 0 0 0 0 0 0 0 1 0 0 0 0 0 0 0 0 0 0 0 0 0 0 0 0 0 0 0 0 0 0 0 0 0 0 0 0 0 0 0 0 0 0 0 0 0 0 0 0 0 0 0 0 0 0 0
"ENSMUSG00000000693" 0 0 0 0 0 0 0 0 0 0 0 0 0 0 0 0 0 0 0 0 0 0 0 0 0 0 0 0 0 0 0 0 0 0 0 0 0 0 0 0 0 0 0 0 0 0 0 0 0 0 0 0 0 0 0 0 0 0 0 0 0 0 0 0 0 0 0 0 0 0 0 0 0 0 0 0 0 0 0 0 0 0 0 0 0 7
"ENSMUSG00000000701" 0 0 0 0 0 0 0 0 0 0 0 0 0 0 0 0 0 0 0 0 0 0 0 0 0 0 0 0 0 0 0 0 0 0 0 0 0 0 0 0 0 0 0 0 0 0 0 0 0 0 0 0 0 0 0 0 0 0 0 0 0 0 0 0 0 0 0 0 0 0 0 0 0 0 0 0 0 0 0 0 0 0 0 0 0 0
"ENSMUSG00000000706" 0 0 0 0 0 0 0 0 0 0 0 0 0 0 0 0 0 0 0 0 0 0 0 0 0 0 0 0 0 0 0 0 0 0 0 0 0 0 0 0 0 0 0 0 0 0 0 0 0 0 0 0 0 0 0 0 0 0 0 0 0 0 0 0 0 0 0 0 0 0 0 0 0 0 0 0 0 0 0 0 0 0 0 0 0 0
"ENSMUSG00000000708" 0 0 144 2684 86 1 2 600 1 0 0 0 82 1 0 1 2 0 176 0 1 0 0 1 0 0 0 335 0 0 0 1 1 113 144 1 243 0 682 0 1 357 0 497 0 2 146 1 0 0 0 133 2059 74 1 2 0 2 0 2 2 0 165 0 1 0 0 0 0 0 0 0 0 0 0 0 0 0 120 1 0 0 0 0 1 0
"ENSMUSG00000000711" 0 0 23 0 0 0 0 0 0 0 0 0 0 0 64 80 0 0 0 0 55 0 0 0 0 0 0 0 11 0 0 0 0 0 0 0 0 0 0 0 0 0 4 6 0 0 111 0 0 0 32 23 0 0 0 0 0 0 0 5 0 0 0 0 43 0 0 0 0 0 8 0 1 0 0 0 0 0 0 11 0 0 0 0 0 0
"ENSMUSG00000000724" 0 0 0 0 0 1 0 0 0 0 0 0 0 0 0 0 0 0 0 0 0 0 0 0 0 0 0 0 0 0 0 0 0 0 0 0 1 0 0 0 0 0 0 0 0 0 0 0 0 1 0 0 0 0 1 0 0 0 0 0 0 0 0 0 0 0 0 0 0 0 0 0 0 0 0 1 0 0 0 0 0 0 0 0 0 0
"ENSMUSG00000000730" 0 0 0 0 0 0 0 0 0 0 0 0 0 0 0 0 0 0 0 0 0 0 0 0 0 0 0 0 0 0 0 0 0 0 0 0 0 0 0 0 0 0 0 0 0 0 0 0 0 0 0 0 0 0 0 0 0 0 0 0 0 0 0 0 0 0 0 0 0 0 0 0 0 0 0 0 0 0 0 0 0 0 0 0 0 0
"ENSMUSG00000000731" 0 0 0 0 0 0 0 0 0 0 0 0 0 0 0 0 0 0 0 0 0 0 0 0 0 0 0 0 0 0 0 0 0 0 0 0 0 0 0 0 0 0 0 0 0 0 0 0 0 0 0 0 0 0 0 0 0 0 0 0 0 0 0 0 0 0 0 0 0 0 0 0 0 0 0 0 0 0 0 0 0 0 0 0 0 0
"ENSMUSG00000000732" 0 1 0 0 0 0 6 1 0 0 0 0 0 0 0 0 3 0 0 0 0 0 52 0 0 0 0 0 0 0 0 0 0 0 0 0 1 0 260 0 0 0 0 0 0 0 0 0 0 0 0 0 0 0 0 0 1 0 0 0 3 0 0 0 0 0 0 0 0 0 0 27 0 0 0 1 0 0 0 0 0 246 0 0 0 0
"ENSMUSG00000000738" 324 0 0 0 0 36 0 0 0 0 0 0 23 0 319 3 15 0 0 0 2 10 0 0 0 0 0 0 0 0 0 0 0 0 0 0 19 52 11 0 0 0 0 0 0 0 0 951 0 0 0 0 0 0 0 0 0 0 0 3 1 0 0 0 2 10 0 0 0 0 0 0 0 0 0 0 3 0 249 1 0 11 0 2926 891 1
"ENSMUSG00000000739" 0 0 0 0 0 0 0 0 0 0 0 0 0 0 0 0 0 0 0 0 0 0 0 0 0 0 0 0 0 0 0 0 0 0 0 0 0 0 0 0 0 0 0 0 0 0 0 0 0 0 0 0 0 0 0 0 0 0 0 0 0 0 0 0 0 0 0 0 0 0 0 0 0 0 0 0 0 0 0 0 0 0 0 0 0 0
"ENSMUSG00000000740" 39 1 205 1358 852 666 1295 224 189 446 336 100 104 4 25 1053 1313 605 477 796 191 556 343 10 0 26 167 231 343 475 31 112 220 156 0 169 1084 510 1695 45 55 100 252 34 289 46 402 602 0 351 47 155 898 606 467 876 187 98 297 714 678 369 355 560 147 265 174 326 66 33 246 344 515 278 2 721 348 218 93 377 286 951 34 603 222 112
"ENSMUSG00000000743" 1 0 0 1 441 104 2 1 0 6020 0 0 2 1 0 153 5669 7 291 2 2 2 3 2126 0 0 1 1033 14 0 1 1 2874 107 0 159 2 160 3845 0 0 0 0 1 0 0 0 6 0 0 0 1 1 417 8 2 3 1 4844 3 4303 7 0 3 4 2 6 0 2 27 1 949 0 0 0 2 5 2 0 29 2 3442 0 1 6 0
"ENSMUSG00000000751" 0 0 713 1 13 0 0 16 1 0 1 19 1486 0 0 1914 1 5 1 2 1 5 67 0 0 1 405 0 0 88 1158 0 1460 2045 2 0 139 0 6863 681 3 34 0 0 1 26 2 1097 0 0 0 53 2 11 1 0 2 1 0 1388 1 0 1 0 1 2 62 204 0 0 0 1 0 3 0 109 1 69 5 3 0 6023 575 0 1 0
"ENSMUSG00000000753" 0 0 0 0 0 0 0 0 0 0 0 0 0 0 0 1 0 0 0 0 0 0 0 0 0 0 0 0 0 0 0 0 0 0 0 0 0 0 0 0 0 0 0 0 0 0 0 0 0 0 0 0 0 0 0 0 0 0 0 1 0 0 0 0 0 0 0 0 0 0 0 0 0 0 0 0 0 0 0 0 0 0 0 0 0 0
"ENSMUSG00000000759" 0 0 62 2 2 2 0 2883 1 0 0 0 0 0 1 0 24 0 0 0 0 2 0 0 0 82 0 0 0 0 2 0 0 0 0 0 0 0 310 0 0 0 1 2 0 0 0 0 0 0 0 58 2 2 2 0 2548 1 0 0 0 0 0 0 0 2 0 69 0 1 0 31 0 0 0 0 0 0 0 0 0 1 0 0 0 0
"ENSMUSG00000000766" 0 0 0 0 0 0 0 0 0 0 0 0 0 0 0 0 0 0 1 0 0 0 0 1 0 0 0 0 0 28 0 0 0 0 0 0 0 0 0 0 0 0 0 0 0 0 0 0 0 0 0 0 0 0 0 0 0 0 0 0 0 0 2 0 0 0 0 0 0 2 0 1 0 0 0 0 0 0 0 0 0 0 0 0 0 0
"ENSMUSG00000000776" 0 0 7 0 0 1 0 0 0 0 0 58 0 0 0 0 0 0 0 0 0 0 0 0 0 0 0 0 0 0 0 0 0 0 0 0 0 0 1 0 0 0 0 0 0 0 0 0 0 0 0 8 0 0 1 0 0 0 0 0 0 0 0 0 0 0 0 0 0 0 0 0 1 0 0 0 0 0 0 0 0 1 0 0 0 0
"ENSMUSG00000000782" 46 0 6066 156 213 3188 2187 218 13 2418 741 3403 364 229 281 2452 5977 154 785 10931 104 8772 565 1102 1 725 357 1168 2528 862 4967 8 1023 4397 2 1476 5622 7950 5449 153 1 1982 264 1933 79 120 1658 3688 2 573 20 4663 143 6 2732 5 190 9 2158 2032 5206 8 708 7634 91 7549 520 2 4 180 511 169 50 218 3 3674 6714 25 2615 356 10054 4388 139 3244 193 958
"ENSMUSG00000000787" 0 0 1411 1 3514 47 141 3 35 2967 0 0 0 3 0 1 1059 570 6 0 488 1308 116 1 0 0 0 6 7 33 0 1 576 0 0 0 0 68 2047 0 0 70 450 8 306 0 260 2238 0 0 0 1201 2 2861 3 141 0 33 2476 0 947 1 3 0 369 1195 15 1044 1 0 5 9 50 21 0 0 7 129 0 0 0 0 0 165 83 6
"ENSMUSG00000000791" 0 0 0 0 0 91 99 0 0 0 0 0 0 0 0 6 0 0 1 0 136 174 0 93 0 0 0 1 1 0 0 0 0 0 0 0 0 134 721 0 0 0 0 0 0 1 0 0 0 1 0 0 1 0 1 0 0 0 0 7 0 0 2 0 134 148 0 1 1 73 1 3155 2 0 0 0 0 0 2 7 0 673 0 0 1 0
"ENSMUSG00000000792" 0 0 0 0 0 0 0 0 0 0 0 0 0 0 0 0 0 0 0 0 0 0 0 0 0 0 0 0 0 0 0 0 0 0 0 0 0 0 0 0 0 0 0 0 0 0 0 0 0 0 0 0 0 0 0 0 0 0 0 0 0 0 0 0 0 0 0 0 0 0 0 0 0 0 0 0 0 0 0 0 0 0 0 0 0 0
"ENSMUSG00000000794" 0 0 0 0 0 0 0 0 0 0 0 0 0 0 0 0 0 0 0 0 0 0 0 0 0 0 0 0 0 0 0 0 0 0 0 0 0 0 0 0 0 0 0 0 0 0 0 0 0 0 0 1 0 0 0 0 0 0 0 0 0 0 0 0 0 0 0 0 0 0 0 0 0 0 0 0 0 0 0 0 0 0 0 0 0 0
"ENSMUSG00000000804" 0 0 0 0 24 0 362 1 0 0 0 0 0 138 0 0 0 327 0 0 19 0 24 0 0 0 0 0 8 0 0 0 0 0 0 0 0 0 0 0 0 8 0 115 0 0 332 0 1 0 198 1 0 22 0 0 0 0 0 0 0 0 1 0 0 0 1 619 0 0 6 0 0 0 0 0 0 0 0 96 0 0 0 0 0 0
"ENSMUSG00000000805" 0 0 0 0 0 0 0 0 0 0 0 0 0 0 0 0 0 0 0 0 0 0 0 0 0 0 0 0 0 0 0 0 0 0 0 0 0 0 0 0 0 0 0 0 0 0 0 0 0 0 0 0 0 0 0 0 0 0 0 0 0 0 0 0 0 0 0 0 0 0 0 0 0 0 0 0 0 0 0 0 0 0 0 0 0 0
"ENSMUSG00000000811" 0 0 0 0 0 0 0 0 0 0 0 0 0 0 0 0 0 0 0 0 0 0 0 0 0 0 0 0 0 0 0 0 0 0 0 0 0 0 0 0 0 0 0 0 0 0 0 0 0 0 0 0 0 0 0 0 0 0 0 0 0 0 0 0 0 0 0 0 0 0 0 0 0 0 0 0 0 0 0 0 0 0 0 0 0 0
"ENSMUSG00000000817" 0 0 2 0 6604 1 6 0 125 0 0 822 0 0 0 294 0 39 0 1 279 0 0 0 0 0 0 0 0 0 0 0 0 0 0 0 0 0 0 0 0 0 0 0 1 0 0 0 0 0 1 1 0 5594 1 0 1 1 0 0 0 22 0 1 258 0 0 0 0 0 1 1 0 0 0 0 0 0 0 0 0 1 0 0 0 0
"ENSMUSG00000000823" 0 1 1104 2 10 2 18 3873 2 3 0 0 0 0 0 7 1291 3 673 6343 0 3275 4 0 0 651 0 1 0 0 0 1 0 110 0 0 6359 80 1 2 1 11 5 4 0 0 1 2145 1 0 1 11 3 4 3 18 3266 4 0 8 6 3 4 4977 0 2803 8 0 0 0 0 0 0 0 0 2198 83 3 1 74 47 3 1 0 0 0
"ENSMUSG00000000826" 1 0 17 4 0 2824 327 4943 3 5 266 1 0 2 35 1743 37 83 3 342 4 40 57 1 0 0 0 2113 182 414 7 0 0 2292 0 61 45 59 435 341 22 2 0 0 728 9 914 3979 102 27 1096 20 7 1 1956 29 4427 4 7 1447 29 54 5 286 3 1 3 4568 900 5 168 231 125 241 3 42 0 12 0 1 1134 1 312 0 1 0
"ENSMUSG00000000827" 1 1 2 0 76 1 38 1750 188 106 0 0 0 0 1 19 0 0 0 0 0 0 13 0 0 0 0 0 0 0 0 1281 55 78 219 123 456 0 0 0 780 0 0 0 0 0 64 352 0 0 1 2 1 69 1 33 1511 153 1 17 0 0 0 0 0 0 11 0 0 0 0 0 0 0 0 414 0 1 0 1 0 0 0 6 124 0
"ENSMUSG00000000838" 0 0 2 1 0 410 0 0 0 0 0 85 0 0 0 2876 177 1 0 1123 0 230 3302 0 0 2 39 0 80 6 0 0 0 0 0 0 0 528 122 22 71 0 41 37 4 0 185 0 0 0 1 2 2 0 0 0 0 1 0 2082 2 6 0 2 0 216 2310 0 0 0 65 0 0 6 0 0 2 0 0 1 0 0 0 1 0 0
"ENSMUSG00000000861" 0 0 1 0 0 0 0 0 0 0 0 0 0 0 0 0 0 0 0 0 0 0 0 0 0 0 0 0 0 0 0 0 0 0 0 0 0 0 0 0 0 0 0 0 0 0 0 0 0 0 0 1 0 0 0 0 0 0 0 0 0 0 0 0 0 0 0 0 0 0 0 0 0 0 0 0 0 0 0 0 0 0 0 0 0 0
"ENSMUSG00000000869" 0 0 4 0 0 1 0 800 1 464 0 0 661 0 0 751 2043 0 1 32 0 508 1 0 1 1 2361 0 240 112 0 0 0 0 0 0 893 0 0 0 0 0 0 2696 0 0 86 494 0 1 1 0 0 0 1 0 726 1 140 0 1700 0 1 2 0 473 1 0 0 0 0 0 0 0 0 0 0 0 0 0 0 0 0 70 0 815
"ENSMUSG00000000876" 0 0 1 2 1 0 109 1205 0 0 0 0 1 0 1 1 0 24 896 2 0 17 0 0 0 2 0 0 0 29 0 0 0 2 0 1 544 0 160 2 64 2 412 1 5 0 0 1 1 0 1 2 3 1 1 3 1089 0 0 0 1 23 0 2 0 18 0 55 0 0 0 1 0 31 0 1 0 0 0 1 1 136 0 0 0 1
"ENSMUSG00000000881" 0 0 0 0 0 0 0 0 1 0 0 0 0 0 0 0 0 0 197 0 1 0 0 0 0 0 0 2340 0 0 1 0 1 0 0 1 0 2 0 1 0 0 0 0 0 3 4 0 0 0 0 0 0 0 0 0 0 2 0 0 0 0 0 0 2 0 0 0 0 0 2 0 42 0 0 0 2 0 0 0 0 0 1 70 0 1384
"ENSMUSG00000000884" 0 0 0 0 0 0 0 0 0 0 0 0 0 0 0 20 0 0 0 0 0 0 1 0 0 0 0 0 0 0 0 0 0 0 0 0 0 0 0 0 0 0 0 0 0 0 0 0 0 0 0 0 0 0 0 0 0 0 0 16 0 0 0 0 0 0 1 0 0 0 0 0 0 0 0 0 0 0 1 0 0 0 0 0 0 0
"ENSMUSG00000000889" 0 0 0 0 0 0 0 0 0 0 0 0 0 0 0 0 0 0 0 0 0 0 0 0 0 0 0 0 0 0 0 0 0 0 0 0 0 0 0 0 0 0 0 0 0 0 0 0 0 0 0 0 0 0 0 0 0 0 0 0 0 0 0 0 0 0 0 0 0 0 0 0 0 0 0 0 0 0 0 0 0 0 0 0 0 0
"ENSMUSG00000000901" 0 0 0 0 0 0 0 0 0 0 0 0 0 0 0 0 0 0 0 0 0 0 0 0 0 0 0 0 0 0 0 0 0 0 0 0 0 0 0 0 0 0 0 0 0 0 0 0 0 0 0 0 0 0 0 0 0 0 0 0 0 0 0 0 0 0 0 0 0 0 0 0 0 0 0 0 0 0 0 0 0 0 0 0 0 0
"ENSMUSG00000000902" 0 0 1 0 0 0 546 1 1 665 0 0 77 1 0 0 873 1 62 2 1 84 3 0 0 0 0 1 1 1746 166 0 0 62 2 1 9 0 1692 1 912 0 0 0 1 0 256 1285 0 0 104 1 0 0 0 515 1 1 0 0 0 1 1 1 0 0 1 0 1 0 1 0 0 0 0 3 0 0 2 0 2 1514 0 0 1 532
"ENSMUSG00000000903" 0 0 0 0 0 0 0 0 0 0 0 0 0 0 0 0 0 0 0 0 0 0 0 0 0 0 0 0 0 0 0 0 0 0 0 0 0 0 0 0 0 0 0 0 0 0 0 0 0 0 0 0 0 0 0 0 0 0 0 0 0 0 0 0 0 0 0 0 0 0 0 0 0 0 0 0 0 0 0 0 0 0 0 0 0 0
"ENSMUSG00000000915" 0 0 0 0 7679 0 1 0 2 0 0 0 0 0 0 1 0 3 27 0 1 0 0 1 0 0 0 0 0 1 0 0 41 0 0 10 969 0 0 0 0 0 0 0 0 0 0 1 0 0 0 2 2 6773 0 2 0 4 0 1 1 4 27 1 1 0 1 133 0 0 1 0 0 1 0 881 0 1 0 0 1 0 0 1075 1 0
"ENSMUSG00000000916" 0 0 0 0 0 0 277 0 0 0 0 0 0 0 0 0 679 0 0 0 0 0 1 0 1 1 0 0 0 1 0 0 0 0 0 0 0 0 0 0 0 0 0 0 0 0 0 0 0 0 0 0 0 0 0 250 0 0 0 0 19 0 0 0 0 0 0 0 0 0 0 0 0 0 0 0 0 0 0 0 0 0 0 0 0 0
"ENSMUSG00000000934" 0 0 0 0 0 0 0 0 0 0 0 0 0 0 0 0 0 0 0 0 0 0 0 0 0 0 0 0 0 0 0 0 0 0 0 0 0 0 0 0 0 0 0 0 0 0 0 0 0 0 0 0 0 0 0 0 0 0 0 0 0 0 0 0 0 0 0 0 0 0 0 0 0 0 0 0 0 0 0 0 0 0 0 0 0 0
"ENSMUSG00000000938" 0 0 0 0 0 0 0 0 0 0 0 0 0 0 0 0 0 0 0 0 0 0 0 0 0 0 0 0 0 0 0 0 0 0 0 0 0 0 0 0 0 0 0 0 0 0 0 0 0 0 0 0 0 0 0 0 0 0 0 0 0 0 0 0 0 0 0 0 0 0 0 0 0 0 0 0 0 0 0 0 0 0 0 0 0 0
"ENSMUSG00000000942" 0 0 0 0 0 0 0 0 0 0 0 0 0 0 0 0 0 0 0 0 0 0 0 0 0 0 0 0 0 0 0 0 0 0 0 0 0 0 0 0 0 0 0 0 0 0 0 0 0 0 0 0 0 0 0 0 0 0 0 0 0 0 0 0 0 0 0 0 0 0 0 0 0 0 0 0 0 0 0 0 0 0 0 0 0 0
"ENSMUSG00000000948" 0 0 0 0 0 0 0 0 0 0 0 0 0 0 0 0 2 0 0 0 0 0 0 0 0 0 0 0 0 0 0 0 0 0 0 0 0 0 1 0 0 0 0 0 0 0 0 0 0 0 0 0 0 0 0 0 0 0 0 0 2 0 0 0 0 0 0 0 0 0 0 0 0 0 0 0 0 0 0 0 0 1 0 0 0 0
"ENSMUSG00000000957" 0 0 0 0 0 0 0 0 0 0 0 0 0 0 0 0 0 0 0 0 0 0 0 0 0 0 0 0 0 0 0 0 0 0 0 0 0 0 1 0 0 0 0 0 0 0 0 0 0 0 0 0 0 0 0 0 0 0 0 0 0 0 0 0 0 0 0 0 0 0 0 0 0 0 0 0 0 60 0 0 0 1 0 0 0 0
"ENSMUSG00000000958" 0 0 0 0 0 0 0 0 0 0 0 0 0 0 0 0 0 0 0 0 0 0 0 0 0 0 0 0 0 0 0 0 0 0 0 0 0 0 0 0 0 0 0 0 0 0 0 0 0 0 0 0 0 0 0 0 0 0 0 0 0 0 0 0 0 0 0 0 0 0 0 0 0 0 0 0 0 0 0 0 0 0 0 0 0 0
"ENSMUSG00000000959" 0 0 0 0 0 1 4 0 0 0 0 0 0 0 0 0 0 98 58 0 157 0 0 0 0 0 0 0 0 10 1 0 0 0 0 0 708 0 0 1 0 0 0 0 0 0 0 0 0 0 91 0 0 0 1 0 0 0 0 0 0 0 51 0 131 0 0 0 0 2 0 0 0 0 0 0 0 0 0 3 0 0 0 0 0 0
"ENSMUSG00000000976" 0 0 2 0 2926 0 71 0 0 3212 0 0 213 2 0 2 313 1 5837 0 0 2 4 0 0 0 0 652 38 505 1 0 695 0 0 0 2615 925 408 189 0 0 0 58 1 1 0 1710 0 0 0 2 0 2466 2 1 0 0 2580 4 25 1 4198 1 0 4 5 0 0 0 2 0 0 473 1 2194 871 1 2 1 0 2 1 809 1539 2
"ENSMUSG00000000982" 0 0 0 0 0 0 0 0 0 0 0 0 0 0 0 0 0 0 0 0 0 0 0 0 0 0 0 0 0 0 0 0 0 0 0 0 0 0 0 0 0 0 0 0 0 0 0 0 0 0 0 0 0 0 0 0 0 0 0 0 0 0 0 0 0 0 0 0 0 0 0 0 0 0 0 0 0 0 0 0 0 0 0 0 0 0
"ENSMUSG00000000983" 0 0 0 0 0 0 0 0 0 0 0 0 0 0 0 0 0 0 0 0 0 0 0 0 0 0 0 0 0 0 0 0 0 0 0 0 0 0 0 0 0 0 0 0 0 0 0 0 0 0 0 0 0 0 0 0 0 0 0 0 0 0 0 0 0 0 0 0 0 0 0 0 0 0 0 0 0 0 0 0 0 0 0 0 0 0
"ENSMUSG00000001014" 0 0 0 0 0 0 0 0 0 0 0 0 0 0 0 0 0 0 0 0 0 0 0 0 0 0 0 0 0 0 0 0 0 0 0 0 0 0 0 0 0 0 0 0 0 0 0 0 0 0 0 0 0 0 0 0 0 0 0 0 0 0 0 0 0 0 0 0 0 0 0 0 0 0 0 0 0 0 0 0 0 0 0 0 0 0
"ENSMUSG00000001016" 0 0 1677 0 3211 1 0 57 1 5 0 0 0 0 0 1 2 2 0 0 1653 15 0 0 0 0 532 0 4310 166 0 0 0 0 0 0 281 2 456 0 0 0 154 68 0 481 0 2894 0 5 0 1474 1 2568 1 0 54 1 7 2 2 4 0 0 1471 1 0 5 0 1 3789 1 2 164 0 1 2 0 2 0 0 11 0 3 2650 77
"ENSMUSG00000001017" 0 1 0 217 2308 0 0 0 0 1 0 0 32 0 51 583 0 118 11 0 1 0 0 18 0 2 0 42 146 1 3 0 0 22 128 0 261 1 50 0 342 6 3 0 1 0 20 0 0 42 27 0 196 1969 0 0 0 0 1 543 0 112 1 0 0 0 0 945 1 30 0 1319 1 1 2 172 1 371 35 0 1 45 0 1 0 4
"ENSMUSG00000001018" 10 0 17 1 0 776 304 2 0 12 0 40 227 0 0 0 0 1 1 907 0 1 0 0 0 25 0 0 0 0 0 0 0 0 0 0 2 9 4348 0 0 0 0 0 0 0 301 0 0 0 0 1 1 0 619 124 2 0 12 0 0 1 1 728 0 1 0 1 0 0 0 0 0 0 0 3 8 1 0 2 1 3756 0 0 0 0
"ENSMUSG00000001020" 0 0 0 0 0 1 0 0 207 1 0 0 0 0 0 0 0 256 0 36 0 0 0 0 0 0 0 0 0 0 0 0 0 0 0 0 1 1 0 0 1 1 0 1474 0 0 117 91 1 1 0 0 0 0 0 0 0 0 1 0 0 234 0 0 0 0 0 1222 0 0 0 0 1 0 0 1 0 0 0 0 0 0 0 0 83 0
"ENSMUSG00000001021" 0 0 0 0 0 0 188 0 0 0 0 0 0 0 0 0 0 0 0 0 0 0 0 0 0 0 0 0 0 0 0 0 0 0 0 0 0 0 0 0 0 0 0 0 0 0 0 0 0 0 0 0 0 0 0 0 0 0 0 0 0 0 0 0 0 0 0 0 0 0 0 0 0 0 0 0 0 0 0 0 0 0 0 0 0 0
"ENSMUSG00000001023" 0 0 0 0 0 0 0 0 0 0 0 0 0 0 0 0 0 0 0 0 0 0 0 0 0 0 0 0 0 0 0 0 0 0 0 0 0 0 0 0 0 0 0 0 0 0 0 0 0 0 0 0 0 0 0 0 0 0 0 0 0 0 0 0 0 0 0 0 0 0 0 0 0 0 0 0 0 0 0 0 0 0 0 0 0 0
"ENSMUSG00000001025" 271 0 48 0 0 1 623 0 28 425 0 0 152 55 24 2 1 5755 116 2 41 8 36 0 0 0 23 0 0 1 64 0 0 0 0 0 865 714 1 1 209 0 29 1099 0 0 282 474 0 47 15 0 0 0 0 0 0 0 388 4 2 3830 32 3 41 9 29 1483 0 0 0 1 0 1 1 726 624 0 0 1389 1 2 1 0 425 0
"ENSMUSG00000001027" 0 0 0 0 0 0 0 0 0 0 0 0 0 0 0 0 0 0 0 0 0 0 0 0 0 0 0 0 0 0 0 0 0 0 0 0 0 0 0 0 0 0 0 0 0 0 0 0 0 0 0 1 0 0 0 0 0 0 0 0 0 0 0 0 0 0 0 0 0 0 0 0 0 0 0 0 0 0 0 0 0 0 0 0 0 0
"ENSMUSG00000001029" 3 0 19 0 0 0 0 0 0 0 215 1212 0 0 18 740 5 121 0 0 1 1 1 0 0 0 0 3726 1725 0 152 0 0 0 356 0 0 0 0 0 0 0 0 0 0 0 0 0 0 0 181 18 0 0 0 0 0 0 0 679 0 0 0 0 1 1 2 0 3263 0 0 2 1 0 0 0 0 1 0 300 0 0 0 0 0 0
"ENSMUSG00000001034" 0 0 1 0 1855 2 0 3 113 0 0 0 0 0 0 0 26 0 0 0 0 4 2 0 0 0 0 1 0 0 0 0 0 0 0 0 0 0 6326 0 0 0 0 0 0 13 1 1 0 0 0 1 0 1672 2 2 5 113 0 0 27 0 0 0 0 5 2 0 1 3 0 169 0 0 0 2 0 4 2 3 2 5597 1 0 2 0
"ENSMUSG00000001036" 0 0 0 0 0 0 3 0 0 0 0 0 0 0 0 0 0 0 0 0 0 0 0 0 0 0 0 0 0 0 0 0 0 0 0 0 0 0 0 0 0 0 0 0 0 0 0 0 0 0 0 0 0 0 0 3 0 0 0 0 0 0 0 0 0 0 0 0 0 0 0 0 0 0 0 0 0 0 0 0 0 0 0 0 0 0
"ENSMUSG00000001039" 0 0 0 0 0 0 0 0 0 0 0 0 0 0 0 0 0 0 0 0 0 0 0 0 0 0 0 0 0 0 0 0 0 0 0 0 0 0 0 0 0 0 0 0 0 0 0 0 0 0 0 0 0 0 0 0 0 0 0 0 0 0 0 0 0 0 0 0 0 0 0 0 0 0 0 0 0 0 0 0 0 0 0 0 0 0
"ENSMUSG00000001052" 0 0 0 3 1 28 0 0 0 0 0 0 105 0 284 399 1095 2 0 0 1 13 87 0 0 0 0 1 0 611 1 0 2 0 0 267 0 0 0 0 0 204 15 0 1 0 670 40 0 0 62 0 3 0 28 0 0 0 0 298 1 2 0 0 0 13 84 5 0 0 0 23 7 0 1 0 0 18 0 2 0 0 0 0 40 84
"ENSMUSG00000001053" 0 0 0 0 0 0 0 0 0 0 0 0 0 0 5 0 0 0 0 0 0 0 0 0 0 0 0 0 0 0 0 0 0 0 0 0 0 0 0 0 0 0 0 0 0 0 0 0 0 0 0 0 0 0 0 0 0 0 0 0 0 0 0 0 0 0 0 0 0 0 0 0 0 0 0 0 0 0 0 0 0 0 0 0 0 0
"ENSMUSG00000001054" 142 0 0 0 85 0 0 25 0 0 0 13 0 0 0 0 0 0 0 0 0 0 0 0 0 206 0 0 0 36 0 0 0 0 0 0 0 0 0 0 0 0 0 0 0 0 0 0 0 2 0 0 0 0 0 0 24 0 0 0 0 0 0 0 0 0 0 0 0 91 0 3 0 0 0 0 0 0 0 0 0 0 0 0 0 0
"ENSMUSG00000001056" 0 0 60 0 1 11 2025 0 2 1 0 0 0 78 66 94 0 0 0 3 159 805 0 1 0 0 0 0 0 0 0 0 0 0 0 0 0 51 0 0 0 1 0 0 0 0 574 0 5 0 89 53 0 1 10 1750 0 2 0 80 0 0 0 3 150 0 0 0 0 91 0 0 0 0 0 0 47 1 196 1226 1 0 1 0 0 0
"ENSMUSG00000001062" 0 0 1 1 0 0 0 0 0 6495 0 0 0 0 0 0 1 1 0 0 1 0 0 0 0 0 0 0 1 2 209 0 0 0 0 0 2 1 0 3 0 0 0 0 0 0 0 0 0 0 0 1 1 0 0 0 0 0 5208 0 1 1 0 0 1 0 0 1 0 0 1 0 1 2 0 3 1 0 0 6 0 0 3 3 0 0
"ENSMUSG00000001065" 0 0 0 0 0 0 0 0 0 0 0 0 0 0 0 0 0 0 0 0 0 0 0 0 0 0 0 0 0 0 0 0 0 0 0 0 3 0 1 2 0 0 0 0 0 0 0 0 0 0 0 0 0 0 0 0 0 0 0 0 0 0 0 2 0 0 0 0 0 0 0 0 0 0 0 3 0 0 4 2 3187 2 1 1 0 0
"ENSMUSG00000001076" 0 0 0 0 0 0 0 0 0 0 0 0 0 0 0 0 0 0 0 0 0 0 0 0 0 0 0 0 0 0 0 0 0 0 0 0 0 0 0 0 0 0 0 0 0 0 0 0 0 0 0 0 0 0 0 0 0 0 0 0 0 0 0 0 0 0 0 0 0 0 0 0 0 0 0 0 0 0 0 0 0 0 0 0 0 0
"ENSMUSG00000001082" 0 0 0 0 0 0 186 0 0 0 0 0 0 1 0 331 0 0 0 0 0 0 0 0 0 0 0 525 0 0 0 0 0 0 0 1 0 23 0 0 0 0 0 0 12 1 0 0 0 0 0 0 0 0 0 0 0 0 0 311 0 0 0 0 0 0 0 0 0 0 0 0 0 0 0 0 22 0 0 3 0 0 0 0 0 0
"ENSMUSG00000001089" 0 0 0 0 0 0 0 0 0 0 0 0 0 0 0 189 2 0 0 0 33 0 0 0 0 0 0 0 0 0 0 0 0 0 0 0 0 0 0 0 0 0 2 0 0 0 0 0 0 0 0 0 0 0 0 0 0 0 0 167 0 0 0 0 31 0 0 0 0 0 0 0 0 0 0 0 0 0 0 0 0 0 0 0 0 0
"ENSMUSG00000001095" 0 0 0 0 0 0 0 0 0 0 0 0 0 0 0 0 0 0 0 0 0 0 0 0 0 0 0 0 0 0 0 0 0 0 0 0 0 0 0 0 0 0 0 0 0 0 0 0 0 0 0 0 0 0 0 0 0 0 0 0 0 0 0 0 0 0 0 0 0 0 0 0 0 0 0 0 0 0 0 0 0 0 0 0 0 0
"ENSMUSG00000001098" 0 0 0 0 0 0 1910 0 0 0 0 0 0 0 0 0 0 0 0 3 0 0 3 0 0 0 0 0 0 60 0 0 0 0 0 0 1 0 285 0 0 0 0 0 0 0 0 0 0 0 0 1 0 0 0 1713 0 0 0 0 0 0 0 4 0 0 3 0 0 0 0 0 0 0 0 0 0 0 0 2 0 255 0 0 0 0
"ENSMUSG00000001100" 0 0 2 1 0 1 4 1540 1 879 0 0 0 0 0 2 245 34 0 0 11 0 0 0 0 0 0 0 0 0 0 0 0 0 0 0 1 0 0 0 0 118 0 0 0 0 0 0 0 0 0 2 1 1 1 0 1351 1 818 1 202 0 0 0 10 0 0 0 0 0 0 0 0 0 0 1 0 0 1 0 0 0 0 1 1 0
"ENSMUSG00000001103" 1 0 0 0 0 0 0 0 0 0 0 0 0 0 0 0 0 0 0 0 0 0 0 0 0 0 0 0 0 0 0 0 0 0 0 0 0 0 0 0 0 0 0 0 0 0 0 0 0 0 0 0 0 0 0 0 0 0 0 0 0 0 0 0 0 0 0 0 0 0 0 0 0 0 0 0 0 0 0 0 0 0 0 0 0 0
"ENSMUSG00000001105" 0 0 13 2 0 0 510 719 1 147 0 522 2 0 0 2 25 2 0 2903 0 940 146 0 0 217 0 0 25 388 1 0 1 0 1 1 0 0 62 0 25 0 53 4 0 0 0 127 0 0 15 0 1 0 0 1 654 1 0 3 15 2 1 2519 0 359 1 223 0 24 0 0 1 0 1 0 0 0 0 0 35 65 0 0 0 0
"ENSMUSG00000001119" 0 0 0 0 0 0 0 0 0 0 0 0 0 0 0 0 0 0 0 0 0 0 0 0 0 0 0 0 0 0 0 0 0 0 0 0 0 0 0 0 0 0 0 0 0 0 0 0 0 0 0 0 0 0 0 0 0 0 0 0 0 0 0 0 0 0 0 0 0 0 0 0 0 0 0 0 0 0 0 0 0 0 0 0 0 0
"ENSMUSG00000001120" 0 0 0 0 0 0 0 0 0 0 0 0 0 0 0 0 0 0 0 0 0 0 0 0 0 0 0 0 0 0 0 0 0 0 0 0 0 0 0 0 0 0 0 0 0 0 0 0 0 0 0 0 0 0 0 0 0 0 0 0 0 0 0 0 0 0 0 0 0 0 0 1 0 0 0 0 0 0 0 0 0 0 0 0 0 0
"ENSMUSG00000001123" 0 1 4 59 0 23 3526 17 3 5 0 1 1861 1 0 1052 3724 1732 1 5 1 2 7305 723 0 0 1 114 817 0 608 0 1 1682 1 0 6 50 4470 6 4088 1 290 3070 861 0 206 3232 1 741 1 3 56 3 0 3151 22 3 5 930 3036 1 1 6 1 4 6046 891 2 296 2 0 0 0 0 5 2 2 2 569 273 3786 4 1 2845 0
"ENSMUSG00000001127" 0 0 8 361 3 2391 0 0 2 0 3 499 7 0 0 4258 4 2 1826 583 27 3 4 1 0 55 827 3106 0 0 1 1 2 268 1922 546 7168 2 2780 606 248 0 2 0 2581 6 1260 412 0 0 57 8 228 4 2092 1 2 2 2 3434 8 3 1697 7 26 5 3 3 4 146 0 5107 90 0 1 5836 3 43 7 2 1627 2537 4 1 1 193
"ENSMUSG00000001128" 0 0 619 0 0 0 0 0 0 137 0 0 0 0 0 670 0 1 1 0 0 127 0 0 0 0 0 0 0 0 0 0 0 0 0 0 0 0 0 0 0 0 0 0 1 0 0 0 0 0 0 545 0 0 0 0 0 0 124 520 0 1 1 0 0 117 0 0 0 8 0 536 1 0 0 0 0 0 0 0 1 0 0 0 0 0
"ENSMUSG00000001131" 0 0 0 0 0 0 0 0 0 0 0 0 0 0 0 0 0 0 0 0 0 0 0 0 0 0 0 0 0 0 0 0 0 0 0 0 0 0 0 0 0 0 0 0 0 0 0 0 0 0 0 0 0 0 0 0 0 0 0 0 0 0 0 0 0 0 0 0 0 0 0 0 0 0 0 0 0 0 0 0 0 0 0 0 0 0
"ENSMUSG00000001134" 0 0 67 0 0 0 0 0 0 0 0 0 0 0 0 0 0 0 6 0 0 0 0 0 0 0 0 5 0 0 0 6 0 0 0 0 1 0 0 0 7 0 0 0 0 0 0 0 0 0 0 25 0 0 0 0 0 0 0 0 0 0 6 0 0 0 0 0 0 0 0 0 0 0 0 1 0 0 517 1 1 0 0 0 0 0
"ENSMUSG00000001138" 0 0 0 0 0 1 487 0 0 0 0 0 0 0 0 12 9 0 7 0 0 0 738 0 0 0 106 46 0 0 0 0 0 0 1 0 0 0 0 320 2 0 14 0 0 0 0 0 0 0 0 0 0 0 1 426 0 0 0 0 0 0 1 0 0 0 632 0 0 0 0 0 0 0 0 0 0 0 0 4 0 0 0 0 0 0
"ENSMUSG00000001143" 0 0 0 0 0 0 0 0 0 0 2 0 0 0 80 1 1 0 1 1 0 36 18 0 0 0 0 0 1 1 0 0 0 0 1 0 8 0 0 1 0 0 0 0 0 0 0 0 0 0 0 0 0 0 0 0 0 0 0 1 0 0 1 1 0 0 19 0 0 0 1 0 0 1 0 0 0 0 1 0 1 0 0 0 0 0
"ENSMUSG00000001150" 0 0 32 1 2866 0 0 634 0 6944 0 1 24 0 0 1 0 14 0 2240 3 0 2 566 0 231 0 0 0 0 0 0 0 0 0 0 32 1 0 0 1 0 0 0 0 0 43 276 0 0 0 32 3 2491 0 2 1 2 5730 5 0 14 0 2013 3 0 2 0 0 0 0 0 1 0 0 26 2 0 1 1 0 0 0 0 2 1
"ENSMUSG00000001151" 1 0 43 0 0 0 1 3 0 0 1 0 0 0 197 284 1 162 0 1 1543 0 0 389 0 0 29 0 1 34 0 0 0 0 0 0 161 0 5 3 2013 0 383 7 0 0 0 3 0 0 0 40 1 0 0 1 3 0 0 252 1 0 0 1 1346 0 0 0 1 3 1 85 0 4 0 129 0 61 0 0 2380 5 1 0 1 49
"ENSMUSG00000001155" 0 0 0 0 0 0 0 0 0 0 0 0 0 0 0 0 0 0 0 0 0 0 0 0 0 0 0 0 0 0 0 0 0 0 0 0 0 0 0 0 0 0 0 0 0 0 0 0 0 0 0 0 0 0 0 0 0 0 0 0 0 0 0 0 0 0 0 0 0 0 0 0 0 0 0 0 0 0 0 0 0 0 0 0 0 0
"ENSMUSG00000001156" 0 0 557 0 1 0 0 0 1 0 1 100 0 0 0 1 0 0 0 0 0 0 14 0 0 0 0 1 0 6 2 1 2568 0 0 0 0 1 0 1 0 0 0 0 1 0 0 0 0 0 1 502 0 2 1 1 0 2 0 0 1 0 0 0 0 0 0 0 1 8 0 334 0 1 0 0 1 0 1 0 0 0 1 143 0 0
"ENSMUSG00000001157" 2347 0 0 22 0 0 0 101 0 319 0 1 0 0 3 4 0 0 2 0 2 9 0 0 0 0 0 10 0 0 0 0 0 40 0 0 0 0 557 0 0 0 7 0 0 0 0 112 0 0 0 0 19 0 0 0 108 0 302 4 0 0 3 0 0 9 0 0 0 0 0 0 0 0 0 0 0 0 26 0 1 0 0 0 110 17
"ENSMUSG00000001158" 0 0 0 1 0 93 64 78 0 0 0 47 2 0 0 0 170 0 87 0 27 0 0 1 0 1 980 0 180 0 5 0 10 0 0 2 202 0 1 0 0 36 4 1 0 0 0 72 0 70 0 0 1 0 92 62 80 0 0 0 160 0 85 0 23 0 0 0 0 0 170 0 0 0 4 0 0 0 0 0 0 1 0 0 1 0
"ENSMUSG00000001166" 0 0 0 0 0 0 0 0 0 0 0 0 0 0 0 0 0 0 0 0 0 0 0 0 0 0 0 0 0 0 0 0 0 0 0 0 0 0 0 0 0 0 0 0 0 0 233 0 0 0 0 0 0 0 0 0 0 0 0 0 0 0 0 0 0 0 0 0 0 0 0 0 0 0 0 0 0 0 0 0 0 0 0 1 0 0
"ENSMUSG00000001168" 0 0 0 0 0 0 0 0 0 0 0 0 0 0 0 0 0 0 0 0 0 0 0 0 0 0 0 0 0 0 0 0 0 0 0 0 0 0 0 0 0 0 0 0 0 0 1 0 0 0 0 0 0 0 0 0 0 0 0 0 0 0 0 0 0 0 0 0 0 0 0 0 0 0 0 0 0 0 0 0 0 0 0 0 0 0
"ENSMUSG00000001173" 0 0 0 1 0 0 0 0 0 0 0 0 0 0 0 0 1 0 0 1 222 0 0 0 0 0 0 0 2 0 0 0 26 0 0 0 0 0 0 4 0 0 0 0 0 765 0 0 0 0 0 0 1 0 0 0 0 0 0 0 1 0 0 1 203 0 0 0 0 0 2 0 0 0 0 0 0 0 0 0 2 0 2 1 0 0
"ENSMUSG00000001175" 552 1 3065 6188 13948 807 4126 2934 161 7602 325 545 2443 1145 75 1300 2547 7568 3098 6009 5103 4771 3189 18 0 391 2082 740 4057 264 777 166 468 48 36 848 7497 2537 7779 3897 2551 1431 828 1881 1341 1 1038 8231 8 906 250 575 3675 10583 125 1407 1691 7 3997 1124 1659 5577 2304 3202 4057 3005 1527 4592 420 67 2590 5 4 156 3 919 1475 1744 28 7335 5307 5067 2310 486 5312 6
"ENSMUSG00000001211" 1 0 185 1 0 3 1 1720 1 13 0 0 122 0 0 4 110 0 2533 3 2 1245 0 0 0 0 0 0 155 708 2 1 1 4 0 0 2542 1 412 0 0 1579 1 1 1 1 0 2816 0 0 2 168 1 0 3 0 1533 1 0 3 0 0 1419 3 3 925 0 2 1 46 1 1574 20 668 1 4 1 0 0 0 1 314 1 1465 2010 0
"ENSMUSG00000001225" 0 0 0 0 0 0 0 0 0 0 0 0 0 0 0 0 0 0 0 0 0 0 0 0 0 0 0 0 0 0 0 0 0 0 0 0 0 0 0 0 0 0 0 0 0 0 0 0 0 0 0 0 0 0 0 0 0 0 0 0 0 0 0 0 0 0 0 0 0 0 0 0 0 0 0 0 0 0 0 0 0 0 0 0 0 0
"ENSMUSG00000001227" 0 0 0 0 0 0 0 0 0 0 0 0 0 0 0 0 0 0 0 0 0 0 0 0 0 0 0 0 0 0 0 0 0 0 0 0 0 0 0 0 0 0 0 0 0 0 0 0 0 0 0 0 0 0 0 0 0 0 0 0 0 0 0 0 0 0 0 0 0 0 0 0 0 0 0 0 0 0 0 0 0 0 0 0 0 0
"ENSMUSG00000001228" 0 0 0 282 0 0 0 0 0 0 0 0 0 0 1 0 0 0 0 0 0 625 355 0 0 0 0 0 1 550 10 0 158 0 0 0 1 0 1175 0 0 0 0 0 0 0 0 0 0 0 0 0 266 0 0 0 1 0 0 0 0 0 0 0 0 591 329 1 0 0 1 0 0 516 0 1 0 2 0 0 0 1027 1 1 0 0
"ENSMUSG00000001229" 0 1 3 0 0 0 1 0 0 0 0 0 0 55 0 1 2497 1 0 0 0 1 1 0 0 0 0 2 1 0 1 0 0 0 0 0 0 0 0 1 0 0 0 151 0 1 0 0 1 2 0 5 0 0 0 0 0 0 0 1 2080 1 0 1 0 1 1 999 1 2 1 50 18 0 1 0 0 0 1084 1 1 0 2 0 0 0
"ENSMUSG00000001240" 0 0 0 0 0 0 0 0 0 0 0 0 0 0 0 0 0 0 0 0 0 0 0 0 0 0 0 0 0 0 0 0 0 0 0 0 0 0 0 0 0 0 0 0 0 0 0 0 0 0 0 0 0 0 0 0 0 0 0 0 0 0 0 0 0 0 0 0 0 0 0 0 0 0 0 0 0 0 0 0 0 0 0 0 0 0
"ENSMUSG00000001247" 0 0 0 0 0 0 0 0 0 16 0 0 0 0 0 0 0 0 0 0 0 0 0 0 0 0 0 0 0 0 0 0 0 0 0 0 0 0 0 0 0 0 0 0 0 0 0 0 0 0 0 0 0 0 0 0 0 0 0 0 0 0 0 0 0 0 0 0 0 0 0 0 0 0 0 0 0 0 0 0 0 0 0 0 0 0
"ENSMUSG00000001248" 1 0 272 22 174 1 0 0 1 0 92 0 575 1 301 5 837 2 432 631 0 1734 1 0 1 0 1 1 564 0 1280 0 4328 449 10 0 1880 0 1 39 1 614 0 0 0 907 523 3 1 768 34 23 22 150 0 0 0 0 0 2 6 2 0 1 0 1595 1 0 0 15 1 0 409 0 0 1591 0 687 0 25 1 1 30 60 1 0
"ENSMUSG00000001249" 0 0 0 0 0 0 0 0 0 0 0 0 21 0 0 0 0 0 95 0 0 0 114 0 0 0 0 0 0 0 0 0 0 0 0 0 0 0 0 0 0 0 0 0 0 0 0 0 0 0 0 0 0 0 0 0 0 0 0 0 0 0 0 0 0 0 98 0 0 0 0 0 0 0 0 0 0 0 0 0 0 0 0 0 0 0
"ENSMUSG00000001260" 0 0 0 0 0 0 0 0 0 0 0 0 0 0 0 0 0 0 0 0 0 0 0 0 0 0 0 0 0 0 0 0 0 0 0 0 0 0 0 0 0 0 0 0 0 0 0 0 0 0 0 0 0 0 0 0 0 0 0 0 0 0 0 0 0 0 0 0 0 0 0 0 0 0 0 0 0 0 0 0 0 0 0 0 0 0
"ENSMUSG00000001270" 0 0 1933 1 91 0 0 0 0 0 0 0 0 0 0 0 0 0 0 0 0 0 0 0 0 0 0 0 3 0 0 0 95 7 0 0 0 0 1 0 0 0 0 0 0 0 0 0 0 0 0 208 0 82 0 0 0 0 0 0 0 0 0 0 0 0 0 0 0 0 0 0 0 0 0 0 0 0 0 0 0 0 0 0 0 0
"ENSMUSG00000001280" 0 0 31 9767 437 256 859 287 4 46 2 162 22 0 2 1 7 1509 1985 0 10397 2607 224 0 0 97 605 1 0 204 1183 0 0 52 0 2133 2473 337 1 5 2 0 276 1 0 1 654 0 0 15 201 32 5191 3 2 786 250 3 42 1 7 13 2 0 8080 2108 215 0 1 63 0 0 2 195 0 2171 2 4 0 0 1787 1 5 46 0 1
"ENSMUSG00000001281" 0 0 68 57 546 1 0 1465 1 3269 1 139 0 502 0 101 32 55 0 1 4 5 0 0 0 2 0 178 1148 305 3 638 2198 324 0 0 2 87 626 1 254 0 33 41 1 52 12 3088 1 0 1 13 53 11 1 0 1339 2 2884 97 2 49 1 1 4 1 0 3 2 138 1030 2690 2044 300 3 2 86 2384 0 2 39 537 1 48 2831 2
"ENSMUSG00000001285" 0 0 1 4 0 0 0 0 0 2 0 1 0 0 0 1 946 30 601 0 1 1 4 0 1 1259 0 1 183 0 736 0 0 1 0 0 4517 1 323 4 0 0 0 0 0 0 0 0 0 1 1 1 4 0 0 0 1 0 2 2 45 28 533 0 1 1 2 361 0 0 171 20 0 0 0 3731 0 5517 4 2 3 307 4 0 0 0
"ENSMUSG00000001288" 0 0 0 0 0 0 0 0 0 0 0 4 0 0 48 0 0 0 0 0 0 0 0 0 0 0 0 0 0 0 0 0 0 0 0 0 0 0 0 0 0 0 0 9 0 0 0 0 0 0 0 0 0 0 0 0 0 0 0 0 0 0 0 0 0 0 0 0 0 0 0 0 0 0 0 0 0 0 0 0 0 0 0 0 0 0
"ENSMUSG00000001289" 0 0 246 3563 1 677 1859 129 5 1466 0 465 52 1234 2 260 1060 751 289 1794 1306 3530 1235 33 2 502 158 1317 120 569 318 1 946 340 0 1576 1007 718 2191 2413 867 1 133 27 178 0 289 858 0 492 0 99 2719 1 551 1402 121 6 1085 237 652 570 2 1512 1137 2642 236 109 1087 64 0 74 0 70 3 738 565 3 459 125 5 683 1831 3 328 373
"ENSMUSG00000001300" 0 0 0 0 0 0 0 0 0 0 0 0 0 0 0 0 0 0 0 0 0 0 0 0 0 0 0 0 0 0 1 0 0 0 0 0 0 0 0 0 0 0 0 0 0 0 0 0 0 0 0 0 0 0 0 0 0 0 0 0 0 0 0 0 0 0 0 0 0 0 0 0 0 0 0 0 0 0 0 0 0 0 0 0 0 0
"ENSMUSG00000001305" 0 0 0 0 0 1 0 1 0 31 981 0 0 0 0 0 0 0 0 5 0 31 0 0 0 0 0 1007 76 1 0 0 0 0 0 0 1 0 1 0 0 0 1 0 0 0 0 0 0 0 1470 0 0 0 0 0 1 0 0 0 0 0 0 7 0 0 0 1 0 1 70 0 0 0 0 1 0 1 4235 1 0 1 0 0 0 0
"ENSMUSG00000001313" 0 0 0 0 0 0 0 0 0 0 0 0 0 0 0 0 0 0 0 0 0 0 0 0 0 0 0 0 0 0 0 0 0 0 0 0 0 0 0 0 0 0 0 0 0 0 0 0 0 0 0 0 0 0 0 0 0 0 0 0 0 0 0 0 0 0 0 0 0 0 0 0 0 0 0 0 0 0 0 0 0 0 0 0 0 0
"ENSMUSG00000001323" 0 0 0 0 0 0 0 0 0 0 1 0 0 303 0 0 0 0 0 0 0 0 0 0 0 0 0 0 0 0 0 0 0 0 0 0 0 0 0 0 0 0 0 0 0 0 0 0 0 0 0 0 0 0 0 0 0 0 0 0 0 0 0 0 0 0 0 0 0 0 0 0 0 0 0 0 0 0 0 0 575 0 0 0 0 0
"ENSMUSG00000001333" 0 0 0 0 0 0 0 0 0 0 0 0 0 0 0 0 0 0 0 0 0 0 0 0 0 0 0 0 0 0 0 0 0 0 0 0 0 0 0 0 0 0 0 0 0 0 0 0 0 0 0 0 0 0 0 0 0 0 0 0 0 0 0 0 0 0 0 0 0 0 0 0 0 0 0 0 0 0 0 0 0 0 0 0 0 0
"ENSMUSG00000001334" 0 0 1 0 0 1 0 0 0 0 0 0 0 0 0 0 0 0 0 0 0 0 0 0 0 0 0 0 0 0 0 0 0 7 0 0 0 0 0 0 0 0 0 1 0 0 0 0 0 0 0 1 0 0 1 0 0 0 0 0 0 0 0 0 0 0 0 2 0 0 0 0 0 0 0 0 0 0 0 0 1 0 0 0 0 0
"ENSMUSG00000001348" 0 0 111 8572 2579 4 0 767 5 1 1641 0 0 0 322 0 3 5421 6 387 70 0 2 0 0 0 0 6639 970 1 450 0 5368 158 1 934 1634 2951 583 23 0 24 150 1596 0 304 2 48 2 0 0 105 6682 2278 5 1 692 5 1 2 6 4548 4 354 68 1 2 753 5251 21 0 889 1 1 1 3 2609 6 0 3 0 511 20 2 46 1
"ENSMUSG00000001349" 0 0 0 0 0 0 0 0 0 0 0 0 0 0 0 0 0 1 0 0 0 0 0 0 0 0 0 0 0 0 0 0 0 0 0 0 0 0 0 0 0 0 0 0 0 0 0 0 0 0 0 0 0 0 0 0 0 0 0 0 0 0 0 0 0 0 0 0 0 0 0 0 0 0 0 0 0 0 0 0 1 0 0 0 0 1
"ENSMUSG00000001366" 0 0 0 1 0 0 53 11 1 0 0 0 35 0 0 4 0 10 2 849 0 3531 3 0 0 0 0 112 1 31 0 0 0 104 0 70 331 0 0 2673 1 0 0 828 22 0 0 869 0 0 0 1 2 0 0 0 12 1 0 4 0 3 2 774 0 3098 4 93 82 0 1 0 1 32 0 54 0 0 1 1 1 0 2244 0 798 22
"ENSMUSG00000001376" 0 0 0 0 0 0 0 0 0 0 0 727 0 0 0 0 0 0 536 0 0 0 0 0 0 35 0 0 0 0 58 1025 0 0 0 0 0 0 0 0 0 0 0 0 0 0 0 0 0 0 0 0 0 0 0 0 0 0 0 0 0 0 0 0 0 0 0 310 0 0 0 0 0 0 0 0 0 0 0 0 0 0 0 1 0 0
"ENSMUSG00000001379" 0 0 0 0 0 1 0 0 0 1 0 0 0 0 0 1 0 0 0 0 0 0 0 0 0 0 0 0 0 1 0 0 0 0 0 0 0 0 0 0 0 0 0 0 0 0 0 0 0 0 0 0 0 0 1 0 1 0 1 2 0 0 0 0 0 0 0 2029 0 0 0 0 2 1 0 0 0 0 0 0 0 0 0 0 0 0
"ENSMUSG00000001380" 0 0 0 335 0 0 0 0 0 1 0 112 27 14 16 9 6 0 0 504 0 90 213 0 0 68 0 0 3 0 100 0 0 64 0 296 0 0 122 2 0 546 351 1152 0 0 1839 32 0 185 0 0 17 0 0 0 0 0 1 0 1 0 0 387 0 83 194 24 0 0 3 25 0 0 0 0 0 0 0 0 0 0 0 1 34 0
"ENSMUSG00000001383" 0 0 0 19 189 633 579 0 1 1 0 0 0 0 0 26 22 0 4 94 0 1495 0 0 0 1 0 0 0 667 1635 0 1 264 5 0 1608 108 120 0 0 13 0 0 2 0 0 53 0 0 0 0 1 184 558 528 1 0 1 3 22 0 3 0 0 1156 0 2 0 38 0 1 1 383 0 1093 56 3 0 215 4 114 0 1 0 0
"ENSMUSG00000001403" 0 0 0 0 0 0 0 0 0 0 0 0 0 0 0 0 0 0 0 0 0 0 0 0 0 0 0 0 0 0 0 0 0 0 0 2 0 0 0 0 0 0 13 0 0 0 0 0 0 0 0 0 0 0 0 0 0 0 0 0 0 0 0 0 0 0 0 0 0 0 0 0 0 0 0 0 0 0 0 0 0 0 0 0 0 0
"ENSMUSG00000001415" 0 0 0 0 1 0 0 0 0 0 0 0 0 0 0 0 885 0 0 0 0 57 538 0 0 0 0 0 0 0 0 0 0 0 0 0 1 1 0 0 0 497 94 0 0 1 36 0 0 0 0 0 0 0 0 0 0 0 0 0 685 0 0 0 0 0 508 2 0 0 0 60 0 0 0 0 1 0 0 15 0 0 0 0 0 0
"ENSMUSG00000001416" 0 0 59 0 2 3212 15 293 0 5005 253 13 0 614 0 17 641 60 1 91 36 0 0 2413 0 247 354 50 2 0 0 0 0 0 0 0 3794 4367 0 1 1742 1 1 0 0 0 124 685 0 0 434 57 0 1 1 14 0 0 4273 2 1 1 0 0 34 0 0 0 0 1 1 1 1 0 0 0 60 0 1093 0 227 0 1 4 0 0
"ENSMUSG00000001417" 0 0 0 0 0 0 0 0 0 0 0 0 0 0 0 0 0 0 0 0 0 0 0 0 0 0 0 0 0 0 0 0 0 0 0 0 0 0 0 0 0 0 0 0 0 0 0 0 0 0 0 0 0 0 0 0 0 0 0 0 0 0 0 0 0 0 0 0 0 0 0 0 0 0 0 0 0 0 0 0 0 0 0 0 0 0
"ENSMUSG00000001418" 1 0 1 100 394 0 0 87 1 4 1 1834 765 0 1 5 4 412 0 1 0 5082 298 1 0 950 2 1 2187 1140 527 0 1461 64 0 0 1378 0 158 1 788 0 0 0 0 0 0 2 0 1 20 1 1 359 0 0 1 0 2 5 3 103 0 2 0 4473 266 2 1 3 0 191 0 1067 1 1239 0 0 0 0 2 146 1 77 1 0
"ENSMUSG00000001419" 0 0 29 0 2 0 7 0 1 1 0 0 0 0 0 0 8 20 1 28 2 0 1 0 0 101 0 0 0 0 0 0 0 0 0 0 1 2827 0 1 0 0 1 0 2 0 0 2 0 75 0 25 0 2 0 0 0 1 1 0 8 0 1 0 3 0 1 0 0 0 0 20 0 0 0 1 2474 0 0 1985 0 0 2 2 2 1
"ENSMUSG00000001420" 0 0 0 0 0 0 0 0 0 0 0 0 0 0 0 0 0 0 0 0 0 0 0 0 0 0 0 0 0 0 0 0 0 0 0 0 0 0 0 0 0 0 0 0 0 0 0 0 0 0 0 0 0 0 0 0 0 0 0 0 0 0 0 0 0 0 0 0 0 0 0 0 0 0 0 0 0 0 0 0 0 0 0 0 0 0
"ENSMUSG00000001424" 0 0 33 2 107 3 0 0 1 1 617 0 627 0 0 1 57 1 552 0 0 43 97 0 0 0 2 0 0 0 2 2 0 0 0 0 237 0 2 53 6 58 0 1 4 88 0 0 0 0 14 33 2 4 2 0 1 1 0 0 0 1 532 0 0 6 97 125 0 0 0 0 2 0 0 200 0 1 0 0 0 2 45 0 0 242
"ENSMUSG00000001435" 0 0 0 0 0 0 0 0 0 0 0 0 0 0 0 0 0 0 0 0 0 0 0 0 0 0 0 0 0 0 0 0 0 0 0 0 0 0 0 0 0 0 0 0 0 0 0 0 0 0 0 0 0 0 0 0 0 0 0 0 0 0 0 0 0 0 0 0 0 0 0 0 0 0 0 0 0 0 0 0 0 0 0 0 0 0
"ENSMUSG00000001436" 0 0 0 0 0 1 0 0 0 1 0 0 0 0 0 0 0 0 0 0 2 0 0 0 0 0 0 0 1 0 0 0 0 0 0 0 0 4551 0 0 1 0 0 0 1 0 0 1 0 0 12 0 1 0 1 0 0 0 2 0 1 0 0 0 2 0 0 0 0 0 1 0 0 0 0 0 4121 0 0 3 0 0 0 1 1 2
"ENSMUSG00000001440" 0 0 5 10619 649 7 392 2153 1 266 156 0 22 1 13 2 6260 78 12 2846 2 1 4 1053 0 0 0 2 0 6 0 0 0 0 0 1 399 0 276 567 13 5 40 2753 0 0 0 461 0 0 236 7 7883 3 11 302 1957 3 93 2 5203 70 12 2466 4 1 5 1 2 0 0 1 0 6 0 1 0 1 2 0 1 246 455 0 442 0
"ENSMUSG00000001441" 1 0 256 17 3 1 782 1592 0 595 0 6 0 18 0 227 521 0 1016 110 780 2 4 0 0 417 1 0 656 7 0 0 0 1 0 0 0 0 75 1 3 42 0 102 100 0 0 0 0 344 89 231 1 8 1 723 1444 0 540 202 477 0 880 2 706 0 5 2 0 53 518 59 0 0 0 0 0 1 0 0 99 66 0 2 0 0
"ENSMUSG00000001444" 0 0 0 0 27 0 0 0 0 0 0 48 0 0 16 0 0 0 0 0 0 0 0 0 0 0 0 480 0 0 0 0 0 0 0 0 0 16 0 0 0 0 1 26 0 0 0 0 0 1 0 0 0 26 0 0 0 0 0 0 0 0 0 0 0 0 0 0 436 0 0 0 0 0 0 0 14 0 0 0 0 0 0 0 0 0
"ENSMUSG00000001445" 0 0 1 8 0 0 0 73 0 0 115 118 22 0 3 0 110 0 28 0 0 100 0 0 0 0 208 0 0 0 0 0 38 0 110 55 0 0 0 0 402 0 0 0 327 0 1 0 4 1948 0 0 0 0 0 0 66 0 0 0 0 0 0 0 0 0 0 0 0 0 0 0 0 0 0 0 0 0 0 0 0 0 0 0 0 0
"ENSMUSG00000001467" 0 0 0 0 0 0 0 0 0 0 0 0 6 0 78 0 0 0 0 0 0 0 0 0 0 0 0 0 1 13 0 0 0 0 0 0 0 0 23 646 0 0 0 0 0 0 0 0 0 0 0 0 0 0 0 0 0 0 0 0 0 0 0 0 0 0 0 0 0 0 1 0 0 12 0 0 0 0 0 0 0 21 553 219 0 0
"ENSMUSG00000001472" 1 0 2 90 0 5 47 334 0 64 0 43 1 0 5 4950 1 1 65 69 539 4 767 1924 0 0 1617 1119 13 1 419 0 0 1226 0 72 3197 7 8 361 41 1 1 44 3 0 54 206 0 473 14 0 2 0 0 0 118 0 60 4269 0 1 61 63 472 4 712 1 924 13 11 0 1 1 1 94 1 384 0 0 416 0 280 1526 2 1
"ENSMUSG00000001473" 0 0 0 0 0 0 0 0 0 0 0 0 0 0 0 0 0 0 0 0 0 0 0 0 0 0 0 0 0 0 0 0 0 0 0 0 0 0 0 0 0 0 0 1 0 0 0 0 0 0 0 0 0 0 0 0 0 0 0 0 0 0 0 0 0 0 0 0 0 0 0 0 0 0 0 0 0 0 0 0 0 0 0 0 0 0
"ENSMUSG00000001482" 0 0 1 2 1 1 3372 4 2 0 1 0 267 0 0 0 0 0 0 0 0 0 0 0 0 0 1 0 0 11 0 0 0 0 0 0 0 0 0 0 0 0 0 0 0 0 0 9 0 0 0 1 3 1 1 3101 4 4 0 0 1 0 0 2 0 0 0 0 0 0 0 0 0 11 0 0 0 0 0 0 1 0 0 0 0 0
"ENSMUSG00000001493" 0 0 0 0 1 0 0 0 0 0 0 0 0 0 0 0 0 0 0 0 0 0 0 0 0 0 0 0 0 0 0 0 0 0 0 0 0 0 0 0 0 0 0 0 0 0 0 0 0 0 0 0 0 0 0 0 0 0 0 0 0 0 0 0 0 0 0 0 0 0 0 0 0 0 0 0 0 0 0 0 0 0 0 0 0 0
"ENSMUSG00000001494" 0 0 0 0 0 0 0 0 0 0 0 0 0 0 0 0 0 0 0 0 0 0 0 0 0 0 0 0 0 0 0 0 0 0 0 0 0 0 0 0 0 0 0 0 0 0 0 0 0 0 0 0 0 0 0 0 0 0 0 0 0 0 0 0 0 0 0 0 0 0 0 0 0 0 0 0 0 0 0 0 0 0 0 0 0 0
"ENSMUSG00000001496" 0 0 0 0 0 0 0 0 0 0 0 0 0 0 0 0 0 0 0 0 0 0 0 1 0 0 0 0 0 0 0 0 0 0 0 0 0 0 0 0 0 0 0 0 0 0 0 0 0 0 0 0 0 0 0 0 0 0 0 0 0 0 0 0 0 0 0 0 0 0 0 0 0 0 0 0 0 0 0 0 0 0 0 0 0 0
"ENSMUSG00000001497" 0 0 1 0 0 0 0 0 0 0 0 0 0 0 0 0 0 0 0 0 0 0 0 0 0 0 0 0 0 0 0 0 0 0 0 0 0 0 0 0 0 0 0 0 0 0 0 0 0 0 0 1 0 0 0 0 0 0 0 0 0 0 0 0 0 0 0 0 0 0 0 0 0 0 0 0 0 0 0 0 0 0 0 0 0 0
"ENSMUSG00000001504" 0 0 0 0 0 0 0 0 0 0 0 0 0 0 0 0 0 0 0 0 0 0 0 0 0 0 0 0 0 0 0 0 0 0 0 0 0 0 0 0 0 0 0 0 0 0 0 0 0 0 0 0 0 0 0 0 0 0 0 0 0 0 0 0 0 0 0 0 0 0 0 0 0 0 0 0 0 0 0 0 0 0 0 0 0 0
"ENSMUSG00000001506" 0 0 0 0 0 0 0 0 0 0 0 0 0 0 0 0 0 0 1 0 1 0 0 0 0 0 0 0 0 0 0 0 0 0 0 0 0 0 0 0 0 0 0 0 0 0 0 0 0 0 0 0 0 0 0 0 0 0 0 0 0 0 1 0 1 0 0 0 0 0 0 0 0 0 0 0 0 0 0 0 0 0 0 0 0 0
"ENSMUSG00000001507" 0 0 1 0 0 0 0 0 0 0 0 0 0 0 0 0 0 0 0 0 0 0 0 0 0 0 0 0 0 0 0 0 0 0 0 0 0 0 0 0 0 0 0 0 0 0 0 0 0 0 0 1 0 0 0 0 0 0 0 0 0 0 0 0 0 0 0 0 0 0 0 0 0 0 0 0 0 0 0 0 0 0 0 0 0 0
"ENSMUSG00000001508" 0 0 0 0 0 0 0 0 0 0 0 0 0 0 0 0 0 0 0 0 0 0 0 0 0 0 0 0 0 0 0 0 0 0 0 0 0 0 0 0 0 0 0 0 0 0 0 0 0 0 0 0 0 0 0 0 0 0 0 0 0 0 0 0 0 0 0 0 0 0 0 0 0 0 0 0 0 0 0 0 0 0 0 0 0 0
"ENSMUSG00000001510" 0 0 0 0 0 0 0 0 0 0 0 0 0 0 0 0 0 0 0 0 0 0 0 0 0 0 0 0 0 0 0 0 0 0 0 0 0 0 0 0 0 0 0 0 0 0 0 0 0 0 0 0 0 0 0 0 0 0 0 0 0 0 0 0 0 0 0 0 0 0 0 0 0 0 0 0 0 0 0 0 0 0 0 0 0 0
"ENSMUSG00000001517" 0 0 0 0 0 0 0 0 0 0 0 0 0 0 0 0 0 0 0 0 0 0 0 0 0 0 0 0 0 0 0 0 0 0 0 0 0 0 0 0 0 294 0 0 0 0 0 0 0 0 0 0 0 0 0 0 0 0 0 0 0 0 0 0 0 0 0 0 0 0 0 0 0 0 0 0 0 0 0 0 0 0 0 0 0 0
"ENSMUSG00000001518" 281 0 0 0 0 0 0 0 0 855 2 0 0 0 0 0 0 0 0 0 0 0 0 0 0 0 0 0 0 0 1 0 0 0 0 0 0 0 0 55 0 0 0 0 0 0 1 1 0 0 0 0 0 0 0 0 0 0 804 1 0 0 0 0 0 0 0 0 0 9 0 513 0 0 1 0 0 0 0 0 0 0 59 0 1 0
"ENSMUSG00000001520" 0 0 0 0 0 0 0 0 0 0 0 0 0 0 0 0 1 0 0 0 0 0 0 0 0 0 0 0 0 0 0 0 0 0 0 0 0 0 0 0 0 1 0 0 0 0 0 0 0 0 0 0 0 0 0 0 0 0 0 0 1 0 0 0 0 0 0 0 0 0 0 0 0 0 0 0 0 0 0 1 0 0 0 0 0 0
"ENSMUSG00000001521" 0 0 0 0 0 0 1 0 0 0 0 1 0 0 0 0 0 0 0 180 0 0 1 0 0 0 0 0 0 0 0 0 0 1 0 0 0 0 0 0 0 0 0 0 0 0 0 0 0 0 0 0 0 0 0 1 0 0 0 0 0 0 0 175 0 0 0 1 0 0 0 0 0 0 0 0 0 1 2 0 0 0 0 0 0 0
"ENSMUSG00000001524" 0 0 0 0 0 0 534 0 0 1 0 0 0 0 0 0 1 0 0 0 0 1441 1 0 0 1 0 0 0 0 898 0 0 0 0 0 0 0 0 0 0 0 0 0 0 0 0 0 0 0 5 1 0 0 0 0 0 0 1 0 0 0 0 0 0 0 0 0 0 0 0 0 0 0 0 0 0 0 0 0 23 0 0 0 0 0
"ENSMUSG00000001525" 0 1 4615 7534 4186 6489 13673 3637 2684 3307 655 262 126 145 3 11266 5845 5535 3574 17477 6531 4614 18483 190 0 42 60 5258 2473 2940 3494 242 3720 620 1 1235 6419 625 26709 2566 422 320 809 1125 1062 2 1982 5386 8 4 122 3581 5318 3073 4506 8761 2264 2285 1786 8606 4412 4111 2812 10449 5475 3443 11227 4534 3650 691 1983 640 2567 2309 1807 4319 22 404 2888 726 2571 17267 593 3274 4273 2176
"ENSMUSG00000001542" 0 0 0 0 0 0 0 0 0 0 0 0 0 64 0 0 0 0 1 0 0 0 0 0 0 0 0 0 0 55 0 0 0 0 0 0 0 0 0 0 0 0 1029 0 0 0 0 0 0 0 0 0 0 0 0 0 0 0 0 0 0 0 1 0 0 0 0 0 0 0 0 80 0 54 0 0 0 0 0 0 0 0 0 0 0 0
"ENSMUSG00000001552" 0 0 0 0 0 0 5 0 0 0 0 0 0 0 0 1 0 0 0 1 0 0 177 0 0 0 0 0 0 0 0 0 0 0 0 0 0 0 0 0 0 0 1 0 0 0 0 0 0 0 0 0 0 0 0 5 0 0 0 0 0 0 0 1 0 0 0 0 0 0 0 0 0 0 0 0 0 0 0 0 0 0 0 0 0 0
"ENSMUSG00000001555" 0 0 0 0 0 0 0 0 0 0 0 0 0 0 0 0 0 0 0 0 0 0 0 0 0 0 0 0 0 0 0 0 0 0 0 0 0 0 0 0 0 0 0 0 0 0 0 0 0 0 0 0 0 0 0 0 0 0 0 0 0 0 0 0 0 0 0 0 0 0 0 0 0 0 0 0 0 0 0 0 0 0 0 0 0 0
"ENSMUSG00000001558" 0 0 0 0 0 0 0 0 0 0 0 0 0 0 0 0 0 0 0 0 0 0 0 0 0 0 0 0 0 0 0 0 0 0 0 0 0 0 0 0 0 0 0 0 0 0 0 0 0 0 0 0 0 0 0 0 0 0 0 0 0 0 0 0 0 0 0 0 0 0 0 0 0 0 0 0 0 0 0 0 0 0 0 0 0 0
"ENSMUSG00000001566" 0 0 0 0 0 0 0 0 0 0 0 0 0 0 0 0 0 0 0 0 0 0 0 0 0 0 0 0 0 0 0 0 0 0 0 0 0 0 0 0 0 0 0 0 0 0 0 0 0 0 0 0 0 0 0 0 0 0 0 0 0 0 0 0 0 0 0 0 0 0 0 0 0 0 0 0 0 0 0 0 0 0 0 0 0 0
"ENSMUSG00000001569" 0 0 339 0 0 1 0 0 0 1 0 0 0 0 0 1 0 0 22 0 0 0 0 0 0 0 0 0 0 0 2 0 0 0 0 0 0 0 0 0 0 0 0 30 0 0 0 25 0 0 0 299 0 0 1 0 0 0 1 1 0 0 0 0 0 0 0 0 0 0 0 0 0 0 0 0 0 0 0 2 0 0 0 229 0 0
"ENSMUSG00000001576" 0 0 1 0 0 0 16 2 0 27 0 0 1 0 0 1 3 0 3590 2 0 2 16 0 0 0 0 0 0 914 0 0 0 1571 0 0 671 0 2850 0 0 0 0 0 0 0 0 2 0 0 0 1 1 0 0 15 2 0 0 1 3 0 3259 2 0 2 16 1 0 0 0 1 0 858 0 503 0 2 0 3 2 2294 0 0 2 0
"ENSMUSG00000001583" 0 0 0 0 0 0 0 0 0 0 0 0 0 0 0 0 0 0 0 0 0 0 0 0 0 0 0 0 0 0 0 0 0 0 0 0 0 0 0 0 0 0 0 0 0 0 0 0 0 0 0 0 0 0 0 0 0 0 0 0 0 0 0 0 0 0 0 0 0 0 0 0 0 0 0 0 0 0 0 1 0 0 0 0 0 0
"ENSMUSG00000001588" 0 1 507 169 0 5 0 515 3 0 0 107 0 0 0 13846 5 124 52 9 171 88 3 0 0 0 113 1 1 0 0 0 9 0 0 0 1220 5 1186 2770 79 44 209 0 289 0 0 2368 0 19 1 458 2 0 2 0 0 3 0 11327 5 3 4 8 146 64 4 2 1 7 0 26 998 0 0 31 0 2553 0 21 10 2 2445 31 1 41
"ENSMUSG00000001604" 0 0 0 0 0 0 0 0 0 0 0 0 0 0 0 0 0 0 0 0 0 0 0 0 0 0 0 0 0 0 0 0 0 0 0 0 0 0 0 0 0 0 0 0 0 0 0 0 0 0 0 0 0 0 0 0 0 0 0 0 0 0 0 0 0 0 0 0 0 0 0 0 0 0 0 0 0 0 0 0 0 0 0 0 0 0
"ENSMUSG00000001622" 0 0 0 0 0 0 0 0 0 0 0 0 0 0 0 0 0 0 0 0 0 0 0 0 0 0 0 0 0 0 0 0 0 0 0 0 0 0 0 0 0 0 0 0 0 0 0 0 0 0 0 0 0 0 0 0 0 0 0 0 0 0 0 0 0 0 0 0 0 0 0 0 0 0 0 0 0 0 0 0 0 0 0 0 0 0
"ENSMUSG00000001627" 0 0 75 0 0 0 0 0 0 842 0 0 0 0 0 0 0 0 0 0 0 0 154 0 0 282 0 0 0 0 0 0 0 16 0 0 21 0 0 0 0 565 0 9 0 0 0 727 0 0 0 70 0 0 0 0 0 0 0 0 0 0 0 0 0 0 0 0 0 0 0 0 0 0 0 20 0 0 67 0 8 0 0 0 25 0
"ENSMUSG00000001630" 6 0 0 562 0 0 0 0 0 0 0 0 0 0 1 0 1 2 0 0 1806 0 0 0 0 0 939 0 2 0 0 0 0 0 7 0 0 0 0 0 0 0 0 0 0 0 0 0 0 0 0 0 0 0 0 0 0 0 0 0 1 2 0 0 1503 0 0 0 0 134 2 0 0 0 0 0 0 1 0 0 5 0 0 3 0 90
"ENSMUSG00000001632" 1 0 542 0 0 0 1 1 0 0 0 56 0 66 0 331 229 1 1 1 0 0 1 0 0 0 0 0 0 71 0 0 15 0 0 0 2 0 81 0 0 7 1 33 0 0 0 0 0 0 0 455 0 0 0 1 2 0 0 0 0 1 0 1 0 0 0 8 0 0 0 0 0 69 0 1 0 0 0 0 285 57 0 0 0 0
"ENSMUSG00000001642" 795 0 464 1774 0 0 857 159 0 36 6 3 141 2 317 1182 75 2190 8 2 2 2 272 1 0 4 1 21 338 245 0 0 0 625 0 3 1 0 879 0 10 0 0 44 343 0 58 633 0 1014 0 79 1404 0 0 180 0 0 0 1036 2 1928 1 1 1 2 257 2 0 0 0 1 0 226 0 1 0 0 0 0 146 29 0 0 529 0
"ENSMUSG00000001655" 0 0 0 0 0 0 0 0 0 0 0 0 0 0 0 0 0 0 0 0 0 0 0 0 0 0 0 0 0 0 0 0 0 0 0 0 0 0 0 0 0 0 0 0 0 0 0 0 0 0 0 0 0 0 0 0 0 0 0 0 0 0 0 0 0 0 0 0 0 0 0 0 0 0 0 0 0 0 0 0 0 0 0 0 0 0
"ENSMUSG00000001656" 0 0 0 0 0 0 0 0 0 0 0 0 0 0 0 0 0 0 0 0 0 0 0 0 0 0 0 0 0 0 0 0 0 0 0 0 0 0 0 0 0 0 0 0 0 0 0 0 0 0 0 0 0 0 0 0 0 0 0 0 0 0 0 0 0 0 0 0 0 0 0 0 0 0 0 0 0 0 0 0 0 0 0 0 0 0
"ENSMUSG00000001657" 0 0 0 0 0 0 0 0 0 0 0 0 0 0 0 0 0 0 0 0 0 0 0 0 0 0 0 0 0 0 0 0 0 0 0 0 0 0 0 0 0 0 0 0 0 0 0 0 0 0 0 0 0 0 0 0 0 0 0 0 0 0 0 0 0 0 0 0 0 0 0 0 0 0 0 0 0 0 0 0 0 0 0 0 0 0
"ENSMUSG00000001661" 0 0 0 0 0 0 0 0 0 0 0 0 0 0 0 0 0 0 0 0 0 0 0 0 0 0 0 0 0 0 0 0 0 0 0 0 0 0 0 0 0 0 0 0 0 0 0 0 0 0 0 0 0 0 0 0 0 0 0 0 0 0 0 0 0 0 0 0 0 0 0 0 0 0 0 0 0 0 1 0 0 0 0 0 0 0
"ENSMUSG00000001663" 0 0 0 0 0 0 0 0 0 0 0 0 0 0 0 0 0 0 0 0 0 0 0 0 0 0 0 0 0 0 0 0 0 0 0 0 0 0 0 0 0 0 0 0 0 0 0 0 0 0 0 0 0 0 0 0 0 0 0 0 0 0 0 0 0 0 0 0 0 0 0 0 0 0 0 0 0 0 0 0 0 0 0 0 0 0
"ENSMUSG00000001665" 0 0 0 0 0 0 0 0 0 0 0 0 0 0 0 0 1 0 0 0 0 0 510 0 0 0 0 0 0 0 0 0 0 31 0 0 0 0 0 0 0 0 0 0 0 0 0 0 0 0 0 0 0 0 0 0 0 0 0 0 1 0 0 0 0 0 479 0 0 0 0 0 0 0 0 0 0 0 0 0 0 0 0 0 0 0
"ENSMUSG00000001666" 0 0 16 0 0 1 0 0 0 114 0 0 14 0 0 0 0 0 0 0 0 0 0 0 0 0 0 0 0 0 39 0 0 0 0 0 1 1 0 0 0 0 129 0 0 0 0 0 0 0 0 0 0 0 1 0 0 0 108 0 0 0 1 0 0 0 0 0 0 0 0 1 0 0 0 1 1 0 0 264 19 0 0 0 0 0
"ENSMUSG00000001670" 0 0 0 0 0 0 0 0 0 0 0 0 0 0 0 0 0 0 0 0 0 0 0 0 0 0 0 0 0 0 0 0 0 0 0 0 0 0 0 0 0 0 0 0 0 0 0 0 0 0 0 0 0 0 0 0 0 0 0 0 0 0 0 0 0 0 0 0 0 0 0 0 0 0 0 0 0 0 0 0 0 0 0 0 0 0
"ENSMUSG00000001672" 0 0 0 0 0 0 0 0 0 0 0 0 0 0 0 0 0 0 0 0 0 0 0 0 0 0 0 1 0 0 0 0 0 0 0 0 0 0 0 0 0 0 0 0 0 0 0 0 0 0 0 0 0 0 0 0 0 0 0 0 0 0 0 0 0 0 0 0 1 0 0 0 0 0 0 0 0 0 0 0 0 0 0 0 0 0
"ENSMUSG00000001674" 27 0 176 0 12 0 13 1 29 2343 0 5 173 0 71 781 0 121 0 0 20 260 0 0 0 3 0 451 0 0 0 0 0 0 0 0 299 0 327 81 2517 0 0 0 0 1 0 63 0 0 0 13 0 0 0 0 0 30 2137 533 0 119 0 1 20 130 1 3 1 0 0 0 0 0 0 0 0 0 0 0 0 245 76 1 1 2
"ENSMUSG00000001687" 3581 2 38 920 83 0 899 3078 1 315 0 0 170 0 7 706 1621 23 106 31 38 3347 100 0 0 80 0 1 1264 22 9 41 1 0 1 1158 736 0 1095 41 160 1 4 3159 23 1 87 0 0 1 0 40 1 17 0 850 2721 1 216 609 1313 6 99 29 38 2958 89 164 0 118 1087 38 1 5 3 668 0 2 0 1423 497 924 4 0 0 0
"ENSMUSG00000001700" 0 0 171 0 0 1 0 0 0 555 0 0 1 0 9 0 0 0 0 0 213 0 0 19 0 228 0 101 0 0 364 962 3 253 0 325 283 0 0 129 1 646 383 0 1 6 0 1 0 0 27 28 0 0 1 0 0 0 20 0 0 0 0 0 153 0 0 0 93 0 0 27 0 0 0 0 0 0 0 0 0 0 110 0 0 1
"ENSMUSG00000001707" 290 0 0 0 0 0 1 21 0 0 0 0 0 506 0 1269 410 1895 0 0 0 1 1 0 0 0 305 0 1 0 0 1 0 65 0 28 0 0 0 0 0 0 0 0 1 1 0 0 0 0 0 0 0 0 0 0 20 0 0 1099 379 1663 0 0 0 2 1 0 0 0 0 0 0 0 0 0 0 0 0 0 0 0 0 0 0 0
"ENSMUSG00000001729" 0 0 206 0 10 0 59 0 0 0 0 0 62 0 0 1 6 0 0 0 0 105 750 0 0 0 0 0 0 8 0 145 0 0 0 0 1 0 885 1 0 3094 1 0 0 0 1 3 0 149 306 189 0 9 0 1 0 0 0 1 6 0 0 0 0 0 0 0 0 0 0 0 0 0 0 0 0 0 1 0 1 807 1 0 1 0
"ENSMUSG00000001739" 0 0 0 0 0 0 0 0 0 0 0 0 0 0 0 0 0 0 0 0 0 0 0 0 0 0 0 0 0 0 0 0 0 0 0 0 0 0 0 0 0 0 0 0 0 0 0 0 0 0 0 0 0 0 0 0 0 0 0 0 0 0 0 0 0 0 0 0 0 0 0 0 0 0 0 0 0 0 0 0 0 0 0 0 0 0
"ENSMUSG00000001741" 191 0 7 222 350 2096 233 722 726 474 636 42 339 3 5 668 4532 376 64 158 1 2434 843 1 0 285 7 187 2503 56 2565 156 69 61 1 1910 4810 753 4987 44 1309 0 654 2 33 5374 833 252 0 826 694 7 183 306 1446 225 625 671 47 538 3173 0 60 111 2 2103 59 70 1 57 1892 2188 2 32 1315 3501 68 3 42 600 486 4149 2 5 2 1
"ENSMUSG00000001750" 0 0 3 106 0 0 0 77 0 318 0 0 0 0 0 16 546 1 960 0 0 3 470 0 0 0 0 0 182 33 1 0 0 0 23 0 7006 1 50 2 0 0 0 0 0 0 0 0 0 0 0 4 84 0 0 0 0 0 273 5 0 2 909 1 0 3 389 116 0 30 0 1175 2 33 1 6006 1 2 4 7 7 40 2 1 0 0
"ENSMUSG00000001751" 0 0 0 0 0 0 0 0 0 0 0 0 0 0 0 0 1 1199 12 0 0 0 0 0 0 0 0 0 0 0 0 0 0 0 0 0 0 0 0 0 0 0 0 0 1 0 0 0 0 0 0 0 0 0 0 0 0 0 0 0 0 0 11 0 0 0 0 0 0 0 0 0 0 0 0 0 0 0 0 0 0 0 0 0 0 0
"ENSMUSG00000001755" 0 0 0 0 0 0 0 0 0 0 0 0 0 0 0 5 3 1 1 5088 0 241 3 0 0 0 0 0 0 0 0 0 0 0 0 0 0 0 0 0 0 1 0 68 0 0 0 0 0 0 0 0 0 0 0 0 0 0 2 6 3 1 2 4356 0 1 4 0 0 19 0 0 0 0 0 0 0 0 0 0 0 0 0 0 0 0
"ENSMUSG00000001761" 0 0 0 0 0 0 1 0 0 0 0 0 0 0 0 0 3 0 0 2 1 0 0 0 0 7 0 0 0 0 0 0 0 0 0 0 2 0 0 2 0 0 0 0 0 0 0 0 0 0 0 1 1 0 0 1 0 1 0 0 2 0 0 2 0 0 0 0 0 0 0 0 1 0 0 2 0 0 1 1 4089 1 2 2 0 0
"ENSMUSG00000001763" 0 0 0 0 0 0 0 0 0 0 0 0 0 0 0 0 0 0 0 0 0 0 0 0 0 0 0 0 0 0 0 0 0 0 0 0 0 0 0 0 0 0 0 0 0 0 0 0 0 0 0 0 0 0 0 0 0 0 0 0 0 0 0 0 0 0 0 0 0 0 0 0 0 0 0 0 0 0 0 0 0 0 0 0 0 0
"ENSMUSG00000001767" 1 0 256 0 0 0 1 694 0 0 336 0 1 0 0 1 1 8 63 0 1 101 0 0 0 0 0 0 0 0 314 0 0 0 0 0 0 0 0 0 0 0 300 0 0 0 0 0 0 1965 0 227 0 0 0 1 626 0 0 2 1 0 0 0 1 102 0 0 1 2 0 60 0 0 0 0 0 0 0 0 0 0 0 1 0 1
"ENSMUSG00000001768" 0 0 0 1970 0 0 0 1 0 0 0 0 0 0 0 2 0 0 0 1 0 0 1 0 1 0 0 0 0 0 0 0 0 0 0 0 2 0 0 0 0 0 0 0 0 0 0 0 0 0 0 0 1 0 0 1 1 0 0 1 0 0 0 1 0 0 0 1 0 0 0 0 0 0 0 2 0 1 1 2 4514 0 1 1 0 0
"ENSMUSG00000001773" 0 0 0 0 0 0 0 0 0 0 0 0 0 0 0 0 0 0 0 0 0 0 0 0 0 0 0 0 0 0 0 0 0 0 0 0 0 0 0 0 0 0 0 0 0 0 0 0 0 0 0 0 0 0 0 0 0 0 0 0 0 0 0 0 0 0 0 0 0 0 0 0 0 0 0 0 0 0 0 0 0 0 0 0 0 0
"ENSMUSG00000001774" 0 0 716 31 0 1607 18 0 4 614 0 124 9 214 0 2 195 1 12 0 3964 0 0 0 0 0 0 0 1 991 0 0 0 0 0 0 1 2364 1 0 154 1 2 625 0 0 0 116 35 0 41 236 1 0 3 18 1 1 384 2 2 0 8 0 3402 0 0 0 0 0 1 6 0 0 0 2 1 581 298 6241 2 1 1 308 104 1
"ENSMUSG00000001783" 456 0 1 1 0 0 1388 0 0 2 1 0 0 0 0 873 1267 131 1 2 2 1745 0 0 0 468 0 0 6290 103 0 0 1 0 6 760 0 0 337 0 1 164 0 649 164 0 0 1815 1 0 1 1 2 0 0 1282 0 0 3 682 1153 0 3 4 2 1522 1 0 0 0 5458 0 0 1 0 0 0 0 0 0 2 321 1 375 61 1
"ENSMUSG00000001785" 0 0 0 1 51 3 1 4113 0 207 0 181 0 913 0 0 0 1 1 0 1 1 0 0 0 0 0 0 4458 389 0 0 0 0 0 0 1 0 0 0 2 0 0 0 0 0 0 0 0 0 748 0 1 2 2 1 3615 0 0 1 0 2 1 0 1 2 0 0 0 0 3365 0 1 0 0 2 1 2 1 0 0 0 0 0 1 1
"ENSMUSG00000001786" 0 0 2 0 0 2 1 3574 1 0 0 0 0 0 0 1 1 0 1 12 0 2 2199 0 0 0 0 0 0 0 0 0 0 0 0 0 0 0 0 64 0 0 0 1 0 0 0 71 0 0 0 2 1 1 2 2 3202 1 0 0 1 0 1 0 0 2 1839 0 0 0 0 7 0 0 0 1 0 0 2 0 146 1 0 48 0 0
"ENSMUSG00000001794" 0 0 1 36 1 564 2327 2726 1 7 0 150 0 0 3 2 1 149 573 2 0 0 1104 435 1 153 0 0 3 2745 2 334 3 0 500 28 4025 724 1 2 41 3889 1 7 0 1 2 44 2913 1 0 0 29 1 0 2067 0 0 6 0 1 70 0 1 0 0 0 0 0 29 2 1459 0 1007 1 0 2 0 0 27 1 1 1 0 47 0
"ENSMUSG00000001802" 0 0 0 0 0 0 0 0 0 0 0 0 0 0 0 0 0 0 0 0 0 0 0 0 0 0 0 0 0 0 0 0 0 0 0 0 0 0 0 0 0 0 0 0 0 0 0 0 0 0 0 1 0 0 0 0 0 0 0 0 0 0 0 0 0 0 0 0 0 0 0 0 0 0 0 0 0 0 0 0 0 0 0 0 0 0
"ENSMUSG00000001804" 0 0 0 0 0 0 0 0 0 0 0 0 0 0 0 0 0 0 0 0 0 0 0 0 0 0 0 0 0 0 0 0 0 0 0 0 0 0 0 0 0 0 0 0 0 0 0 0 0 0 0 0 0 0 0 0 0 0 0 0 0 0 0 0 0 0 0 0 0 0 0 0 0 0 0 0 0 0 0 0 0 0 0 0 0 0
"ENSMUSG00000001815" 0 0 2 0 0 0 0 0 0 0 0 0 0 0 0 0 0 0 0 0 0 0 0 0 0 0 0 0 0 0 0 0 0 0 0 0 0 0 0 0 0 0 0 0 0 0 0 0 0 0 0 1 0 0 0 0 0 0 0 0 0 0 0 0 0 0 0 0 0 0 0 0 0 0 0 0 0 0 0 0 0 0 0 0 0 0
"ENSMUSG00000001819" 0 0 0 0 0 0 0 0 0 0 0 0 0 0 0 0 0 0 0 0 0 0 0 0 0 0 0 0 0 0 0 0 0 0 0 0 0 0 0 0 0 0 0 0 0 0 0 0 0 0 0 0 0 0 0 0 0 0 0 0 0 0 0 0 0 0 0 0 0 0 0 0 0 0 0 0 0 0 0 0 0 0 0 0 0 0
"ENSMUSG00000001823" 0 0 0 0 0 0 0 0 0 0 0 0 0 0 0 0 0 0 0 0 0 0 0 0 0 0 0 0 0 0 0 0 0 0 0 0 0 0 0 0 0 0 0 0 0 0 0 0 0 0 0 0 0 0 0 0 0 0 0 0 0 0 0 0 0 0 0 0 0 0 0 0 0 0 0 0 0 0 0 0 0 0 0 0 0 0
"ENSMUSG00000001827" 0 0 0 0 0 0 0 0 0 0 0 0 0 0 0 0 0 0 0 0 0 0 0 0 0 0 0 0 0 0 0 0 0 0 0 0 0 0 0 0 0 0 0 0 0 0 0 0 0 0 0 0 0 0 0 0 0 0 0 0 0 0 0 0 0 0 0 0 0 0 0 0 0 0 0 0 0 0 0 0 0 0 0 0 0 0
"ENSMUSG00000001829" 0 0 0 0 0 0 0 0 0 0 0 0 0 0 0 0 0 0 1 0 0 0 0 0 0 0 0 0 0 0 0 0 0 0 1 0 0 0 0 0 0 0 0 0 0 0 0 25 0 0 7 0 0 0 0 0 0 0 0 0 0 0 1 0 0 0 0 0 0 0 0 0 0 0 0 0 0 0 0 0 0 0 0 0 23 0
"ENSMUSG00000001833" 512 0 1949 5083 4113 2421 435 2168 5 3616 2186 1335 491 1 306 10 797 2 826 5514 6346 4325 772 1 0 968 480 6305 8837 523 280 2 69 0 8 413 2457 403 2647 1 1319 1591 338 1233 1955 4 1011 2786 0 2 389 1616 3499 3100 1862 87 1797 5 2676 9 21 4 3 4724 5354 506 708 740 4595 18 6333 931 2 35 4 1435 67 373 5 1578 2981 2017 2 5 2415 211
"ENSMUSG00000001844" 0 0 0 2 279 0 2 0 1 1 0 0 230 0 0 0 0 1 1 0 0 0 0 0 0 0 0 7 31 234 176 0 0 0 1 0 4 1 0 0 0 0 0 0 0 1 284 1 0 0 0 0 2 220 0 1 0 1 1 0 0 1 1 0 0 0 0 0 7 130 1 1 1 225 1 4 1 0 0 0 2 0 0 2 1 0
"ENSMUSG00000001847" 2 0 27 4 6 1 2 567 1 3 17 1203 4 0 501 10147 5 3 703 13 0 2315 88 0 1 63 149 9 1 7 7 0 1 897 0 0 27 0 639 13 256 2 125 1448 0 0 17 167 0 1 936 28 4 3 3 0 490 0 1 6234 7 4 2 5 0 2 78 3579 10 2 0 224 4 2 1 12 1 2 0 16 1130 518 0 0 142 0
"ENSMUSG00000001855" 0 0 0 6 2 1 125 0 10105 0 1 0 0 0 0 1 0 0 5 250 0 0 8 0 0 0 0 0 0 963 28 0 0 0 0 195 2043 1 2 3 3 0 99 1 1 0 15 502 0 0 0 1 3 2 2 2 0 8702 0 1 0 0 5 234 0 0 11 0 0 1 0 12 1 924 1 0 1 0 494 0 0 3 3 1 1 0
"ENSMUSG00000001864" 0 0 0 0 0 0 1 0 0 0 0 0 0 0 0 0 0 0 0 0 0 0 0 0 0 0 0 0 0 0 0 0 0 0 0 0 0 0 0 0 0 0 0 0 0 0 0 0 0 0 0 0 0 0 0 1 0 0 0 0 0 0 0 0 0 0 0 0 0 0 0 0 0 0 0 0 0 0 0 0 0 0 0 0 0 0
"ENSMUSG00000001865" 0 0 0 0 0 0 0 0 0 0 0 0 0 0 0 0 0 0 0 1 0 0 0 0 0 0 0 0 0 0 0 0 0 0 0 0 0 0 0 0 0 0 0 0 0 0 0 0 0 0 0 0 0 0 0 0 0 0 0 0 0 0 0 1 0 0 0 0 0 0 0 0 0 0 0 0 0 0 0 0 0 0 0 361 0 0
"ENSMUSG00000001870" 0 0 0 0 0 0 0 0 0 0 0 0 0 0 1 0 0 0 0 0 0 0 0 0 0 0 0 0 0 0 0 0 0 0 0 0 0 0 0 0 0 0 0 0 0 0 0 0 0 0 0 0 0 0 0 0 0 0 0 0 0 0 0 0 0 0 0 0 0 0 0 0 0 0 0 0 0 0 0 0 0 0 0 0 0 0
"ENSMUSG00000001891" 0 0 1 1976 0 5 0 0 0 1755 0 0 0 0 2 47 0 141 0 0 0 187 0 0 0 0 0 0 0 1 0 0 0 44 0 0 49 0 137 0 0 0 0 0 0 4 0 0 0 0 0 1 0 0 5 0 0 0 45 44 0 127 0 0 0 0 0 0 0 0 0 0 0 1 0 46 0 0 0 0 0 134 0 0 0 0
"ENSMUSG00000001901" 0 0 0 0 0 0 0 0 0 0 0 0 0 0 0 0 0 0 0 0 0 0 0 0 0 0 0 0 0 0 0 0 0 0 0 0 0 0 0 0 0 0 0 0 0 0 0 0 0 0 0 0 0 0 0 0 0 0 0 0 0 0 0 0 0 0 0 0 0 0 0 0 0 0 0 0 0 0 0 0 0 0 0 0 0 0
"ENSMUSG00000001909" 0 0 0 0 1 0 11 92 0 2 0 0 0 1220 3 81 0 1 0 16 0 103 0 0 0 0 0 1 0 0 0 0 0 0 0 0 0 0 277 0 0 0 0 0 0 0 0 31 0 0 18 1 0 1 0 11 84 0 3 3 0 1 0 15 0 84 0 3660 1 387 0 3 1 0 1 0 0 1 0 0 2 0 0 0 0 1
"ENSMUSG00000001910" 0 0 0 0 0 0 0 3 0 0 0 1 0 0 0 0 0 0 0 0 0 54 7 0 0 0 0 0 1 0 21 0 1 0 0 0 0 0 0 15 0 0 0 0 1 0 1 0 0 0 34 0 0 0 0 0 3 0 0 0 0 0 0 0 0 0 7 0 0 0 0 11 1 0 0 0 0 0 0 0 0 0 14 0 0 0
"ENSMUSG00000001911" 0 0 0 0 0 748 0 0 0 0 0 0 0 0 0 0 0 0 0 0 0 0 0 0 0 0 0 0 0 0 0 0 0 0 0 0 0 8 0 0 0 0 0 0 0 0 0 0 0 0 0 0 0 0 689 1 0 0 0 0 0 0 0 0 0 0 0 0 0 0 0 0 0 0 0 0 8 0 0 0 0 0 0 0 0 0
"ENSMUSG00000001918" 0 0 627 1 1 3 1155 64 0 4 1 0 230 0 1039 0 157 562 548 1057 0 340 175 0 0 19 32 100 0 2 2 304 1 0 1 1457 2147 5 546 0 30 1 603 0 0 0 29 67 0 566 1 556 1 1 0 6 58 0 0 0 1 467 1 0 0 322 167 0 78 0 0 0 0 1 0 2 0 0 0 40 0 509 0 0 46 0
"ENSMUSG00000001924" 0 0 16 2 2313 191 769 65 2 106 0 455 2785 108 0 3330 3 127 163 856 28 3376 256 3 0 35 0 0 0 316 385 3 3 939 0 222 197 259 9568 77 566 49 710 77 0 1 1414 3 2 0 498 3 3 257 3 552 3 1 1 2797 5 6 156 767 28 3116 1 0 0 9 0 569 0 0 2 10 22 8 3 813 142 7881 4 0 3 0
"ENSMUSG00000001930" 0 0 0 0 0 0 0 0 0 0 0 0 0 0 0 0 1 0 0 0 0 0 0 0 0 0 0 0 0 0 0 0 0 0 0 0 0 0 0 0 0 0 0 0 0 0 0 0 0 0 0 0 0 0 0 0 0 0 0 0 1 0 0 0 0 0 0 0 0 0 0 0 0 0 0 0 0 0 0 0 0 0 0 0 0 0
"ENSMUSG00000001942" 0 0 0 86 0 0 0 0 0 8 0 0 0 0 0 0 0 0 3 0 0 0 0 0 0 17 0 0 0 0 0 0 0 0 0 0 0 0 5 0 0 1 0 0 0 0 1 0 0 0 0 0 0 0 0 0 0 0 8 0 0 0 0 0 0 0 0 0 0 0 0 0 0 0 0 0 0 0 0 0 0 5 0 0 0 0
"ENSMUSG00000001943" 0 0 0 0 0 0 0 0 0 0 0 0 0 0 0 0 0 0 0 0 0 0 0 0 0 0 0 0 0 0 0 0 0 0 0 0 0 0 0 0 0 0 0 0 0 0 0 0 0 0 0 0 0 0 0 0 0 0 0 0 0 0 0 0 0 0 0 0 0 0 0 0 0 0 0 0 0 0 0 0 0 0 0 0 0 0
"ENSMUSG00000001946" 0 0 0 0 0 0 0 0 0 0 0 0 0 0 0 0 0 0 0 0 0 0 0 0 0 0 0 0 0 0 0 0 0 0 0 0 0 0 0 0 0 0 0 0 0 0 0 0 0 0 0 0 0 0 0 0 0 0 0 0 0 0 0 0 0 0 0 0 0 0 0 0 0 0 0 0 0 0 0 0 0 0 0 0 0 0
"ENSMUSG00000001948" 0 0 0 0 0 0 0 0 0 0 0 0 0 0 0 0 0 0 0 0 0 0 0 0 0 0 0 0 0 0 0 0 0 0 0 0 0 0 0 0 0 0 0 0 0 0 0 0 0 0 0 0 0 0 0 0 0 0 0 0 0 0 0 0 0 0 0 0 0 0 0 0 0 0 0 0 0 0 0 0 0 0 0 0 0 0
"ENSMUSG00000001962" 0 0 0 2 1960 0 1 0 0 491 0 0 0 0 0 528 0 1609 1 22 0 0 1 0 0 1018 0 0 104 0 0 0 0 0 0 0 0 1 119 0 0 1 0 9 0 0 0 197 0 0 0 0 2 1749 0 2 0 2 454 469 0 0 1 19 0 0 0 0 0 9 0 14 0 0 0 0 1 0 1 0 0 116 0 0 0 0
"ENSMUSG00000001964" 0 0 2 3 2 3 3 1 3 8 2 26 0 1 1 16 31 1 7 8 4 171 97 0 0 0 1 4 5 5 0 0 3 324 0 1 5 2 14 0 0 33 2 3 2 0 71 2 0 1 0 1 5 3 5 4 0 0 4 17 13 2 10 10 5 2 79 0 2 0 0 2 0 8 0 7 2 0 1 3 211 16 0 7 0 38
"ENSMUSG00000001983" 0 0 0 0 0 0 0 30 1 0 375 0 0 0 0 0 0 0 0 0 0 0 0 0 0 0 0 0 0 0 0 0 0 0 0 0 338 0 0 0 0 0 0 0 0 0 0 0 0 0 0 0 0 0 0 0 30 0 0 0 0 0 0 0 0 0 0 0 0 0 0 0 0 0 0 0 0 0 0 0 0 0 0 0 0 0
"ENSMUSG00000001985" 0 0 0 0 0 0 0 0 0 0 0 0 0 0 0 0 0 0 0 0 0 0 0 0 0 0 0 0 0 0 0 0 0 0 0 0 0 0 0 0 0 0 0 0 0 0 0 0 0 0 0 0 0 0 0 0 0 0 0 0 0 0 0 0 0 0 0 0 0 0 0 0 0 0 0 0 0 0 0 0 0 0 0 0 0 0
"ENSMUSG00000001986" 0 0 0 0 0 0 0 0 0 0 0 0 0 0 0 0 0 0 0 0 0 0 0 0 0 0 0 0 0 0 0 0 0 0 0 0 0 0 0 0 0 0 0 0 0 0 0 0 0 0 0 0 0 0 0 0 0 0 0 0 0 0 0 0 0 0 0 0 0 0 0 0 0 0 0 0 0 0 0 0 0 0 0 0 0 0
"ENSMUSG00000001988" 0 0 0 0 0 0 0 0 0 0 0 0 0 0 0 1 0 0 0 0 0 0 0 0 0 0 0 0 0 0 0 0 0 0 0 0 0 0 0 0 0 0 0 0 0 0 0 0 0 0 0 0 0 0 0 0 0 0 0 1 0 0 0 0 0 0 0 0 0 0 0 0 0 0 0 0 0 0 0 0 0 0 0 0 0 0
"ENSMUSG00000001995" 0 0 0 0 0 0 0 0 0 0 0 0 0 0 0 0 0 0 0 0 0 0 0 0 0 0 0 281 0 0 0 1 0 0 0 0 0 0 0 0 0 0 0 0 0 0 0 0 0 0 0 0 0 0 0 0 0 0 0 0 0 0 0 0 0 0 0 0 0 1 0 231 0 0 0 0 0 0 0 0 0 0 0 0 0 0
"ENSMUSG00000001998" 0 0 1 3804 2 5559 2 3 4 1 0 0 0 0 0 2 2 67 3 0 0 0 1 0 0 0 0 15 1 1 1 0 0 0 0 0 14 0 0 378 0 0 0 0 0 0 0 0 1 1 0 2 3121 1 4793 2 4 4 1 2 2 1 3 0 0 0 1 0 1 2 0 12 0 1 1 1 0 1 0 1 0 0 288 0 0 0
"ENSMUSG00000001999" 0 1 95 1 0 2819 1 0 1 167 0 0 39 4 0 4428 1 5 3 2313 2566 0 0 0 0 227 0 0 120 0 2706 0 0 0 0 0 3 1 1539 1 0 0 0 0 390 0 0 1 1 3190 0 90 2 0 2456 2 0 1 159 3676 1 2 3 2000 2101 0 0 480 0 21 8 0 1 0 0 3 1 2 1 1 1 1378 0 4185 1 3
"ENSMUSG00000002006" 0 0 0 0 0 0 0 0 0 0 0 0 0 0 0 0 0 0 0 0 0 0 0 0 0 0 0 0 0 0 0 0 0 0 0 0 0 0 0 0 0 0 0 0 0 0 0 0 0 0 0 0 0 0 0 0 0 0 0 0 0 0 0 0 0 0 0 0 0 0 0 0 0 0 0 0 0 0 0 0 0 0 0 0 0 0
"ENSMUSG00000002007" 0 0 0 0 0 0 0 0 0 0 0 0 0 0 0 0 0 0 0 0 1 0 0 0 0 0 0 0 0 0 0 0 0 0 0 0 0 0 0 0 0 0 0 0 0 0 0 0 0 0 0 0 0 0 0 0 0 0 0 0 0 0 0 0 1 0 0 0 0 0 0 0 0 0 0 0 0 0 0 0 0 0 0 0 0 0
"ENSMUSG00000002010" 0 0 20 210 0 5 3288 3 2 1 560 78 0 0 5 194 0 1 0 340 5 0 0 225 0 0 0 2 0 4 129 0 1359 1 1 0 2 1285 5 1 0 0 0 1 0 0 0 1175 0 1 0 1 2 0 8 2912 4 1 0 0 0 1 2 2 6 0 0 13 1 168 0 4610 2 1 4 3 1173 1 1 4189 2 6 1 2018 1 0
"ENSMUSG00000002012" 0 0 0 0 0 0 0 0 0 0 0 0 0 0 0 0 0 2 0 0 0 0 0 0 0 0 0 1 6353 0 0 0 0 0 0 0 112 0 0 0 0 0 0 0 0 0 0 0 0 0 0 0 0 2 0 0 0 1 0 0 0 2 0 0 0 0 0 0 0 0 5265 0 0 0 0 0 0 0 0 0 0 0 0 2 0 0
"ENSMUSG00000002014" 0 0 721 1 0 98 999 6 0 1768 805 0 0 0 1 0 20 4 1697 0 681 139 1071 354 1 0 624 215 257 65 26 0 29 0 0 542 370 191 184 0 97 27 0 0 82 0 27 0 0 1 0 624 2 0 1 832 6 0 1451 0 2 3 1193 0 614 33 895 0 196 168 1 1 0 63 27 0 17 0 0 183 558 177 0 1 1 0
"ENSMUSG00000002015" 0 0 1257 2 4452 4155 1686 2 5 226 0 1 0 14 1 7 4612 240 2 27 1053 2 2 0 0 84 27 1021 144 2855 3080 3321 1905 2818 1 396 3 13268 4794 2 1 19 1 646 3563 0 1 1125 0 0 1 719 8 3536 2550 71 2 5 32 5 3743 2 4 26 937 2 3 4062 702 0 4 3 5 634 8 5 8798 2 0 2157 3 4067 1 544 4 4
"ENSMUSG00000002017" 0 0 2 340 0 0 1 0 0 0 0 0 0 0 373 0 23 0 0 741 0 2 0 0 0 0 0 0 0 0 0 0 0 0 0 0 0 0 0 0 0 0 0 0 0 0 0 0 0 0 0 2 1 0 1 2 0 0 0 0 1 0 0 660 0 0 0 0 0 0 0 0 0 0 0 0 0 0 0 0 0 0 0 0 0 0
"ENSMUSG00000002020" 0 0 0 0 0 0 0 0 0 0 0 0 0 0 0 0 1 0 0 0 0 0 0 0 0 0 0 0 0 0 0 0 0 0 0 0 0 0 0 0 0 0 0 0 0 0 0 0 0 0 0 0 0 0 0 0 0 0 0 0 1 0 0 0 0 0 0 0 0 0 0 0 0 0 0 0 0 0 0 0 0 0 0 0 0 0
"ENSMUSG00000002028" 2 0 72 126 58 2 731 1975 112 1381 0 2521 18 0 781 2313 403 1548 15 21 7 1030 3439 89 0 410 4 866 9474 227 121 2 39 76 2 3844 2243 2 117 2734 561 848 33 216 1 5 4721 4492 59 3082 0 64 118 56 3 563 1731 1 670 637 7 1 12 0 4 89 20 178 1 80 6904 928 2 205 2 1 5 655 21 12 13 114 2331 5 3715 2
"ENSMUSG00000002031" 0 0 0 0 1 349 1631 1 0 0 0 972 0 0 0 0 0 0 2 0 0 0 0 0 0 0 0 0 0 1 0 0 0 0 0 0 1 1 4 3 1 0 0 0 0 0 6 0 1 0 0 1 0 0 316 1514 1 0 0 0 0 0 2 1 0 0 0 0 0 0 0 0 0 0 0 4 1 95 2 5368 1904 6 3 1 0 1
"ENSMUSG00000002032" 0 0 0 0 0 0 0 0 0 0 0 0 0 0 0 0 0 0 0 0 0 0 0 0 0 0 0 0 0 0 0 0 0 0 0 0 0 0 0 0 0 0 0 0 0 0 0 0 0 0 0 0 0 0 0 0 0 0 0 0 0 0 0 0 0 0 0 0 0 0 0 0 0 0 0 0 0 0 0 0 0 0 0 0 0 0
"ENSMUSG00000002033" 186 1 5568 4122 1514 4141 2019 1954 4454 6001 403 268 499 644 180 2499 3379 4494 2418 4595 1057 1638 3647 1 0 1338 138 3180 3277 1399 1940 44 2197 750 414 470 5883 4451 3351 4298 612 1777 186 307 2760 2 726 2434 5 2787 34 2638 1554 1154 2184 1620 1144 3594 4092 2141 1091 1692 76 3585 913 1265 2580 1677 1829 75 1183 207 10 1025 2 2606 1947 47 3392 3152 3 2659 3 6382 713 2015
"ENSMUSG00000002043" 0 0 0 0 0 0 0 0 0 0 0 0 0 0 0 0 0 0 0 0 127 0 0 0 0 0 0 0 1 0 0 0 0 0 0 0 0 0 0 0 32 0 0 0 0 0 3 0 0 0 0 0 0 0 0 0 0 0 0 0 0 0 0 0 123 0 0 0 0 2 1 19 0 0 0 0 0 0 0 0 0 0 0 0 0 0
"ENSMUSG00000002052" 1024 0 0 0 0 0 0 10 0 760 0 0 0 0 1 0 16 1 0 1 1679 0 0 0 0 5 0 0 4125 1 0 99 315 315 0 1 0 1 0 0 0 0 108 0 0 0 0 637 0 0 0 0 1 0 0 0 7 0 5 0 15 0 0 0 1388 0 0 1 0 0 3689 0 0 1 0 0 4 1 1 157 0 0 0 1577 596 0
"ENSMUSG00000002055" 0 0 0 0 0 0 0 0 0 0 0 0 0 0 0 0 2 0 0 0 0 0 0 0 0 0 0 0 0 0 0 0 0 0 0 0 1 0 0 0 0 0 0 0 0 0 0 0 0 0 0 0 0 0 0 0 0 0 0 0 1 0 0 0 0 0 0 0 0 0 0 0 0 0 0 1 0 0 0 0 0 0 0 0 0 0
"ENSMUSG00000002057" 0 0 0 0 0 0 0 0 0 0 0 0 0 0 0 0 0 0 0 0 0 0 0 0 0 0 0 0 0 0 0 0 0 0 0 0 0 0 0 0 0 0 0 0 0 0 0 0 0 0 0 0 0 0 0 0 0 0 0 0 0 0 0 0 0 0 0 0 0 0 0 0 0 0 0 0 0 0 0 0 0 0 0 0 0 0
"ENSMUSG00000002058" 0 0 0 0 0 0 0 0 0 0 0 0 0 0 0 0 0 105 20 0 0 0 0 0 0 0 0 0 0 0 6 0 0 0 0 0 0 0 0 0 0 0 0 0 0 0 8 0 0 0 0 0 0 0 0 0 0 0 0 0 0 101 0 0 0 0 0 0 0 0 0 0 0 0 0 0 0 0 1 0 0 0 0 0 0 0
"ENSMUSG00000002059" 0 0 0 0 0 0 0 0 0 0 0 0 0 0 0 0 0 0 0 0 0 1 0 0 0 0 0 0 0 0 0 0 0 0 0 0 0 0 0 0 0 0 0 0 0 1 0 1 0 0 0 0 0 0 0 0 0 0 0 0 0 0 0 0 0 1 0 0 0 0 0 0 0 0 0 0 0 0 0 0 0 0 0 0 1 0
"ENSMUSG00000002064" 0 1 374 1 0 1 261 1252 1 1 0 46 2 0 7 0 0 264 0 2 1044 0 2 0 0 0 0 0 0 0 0 0 1516 2 0 0 1085 0 0 3 46 1 2104 3 0 0 2 141 0 0 0 338 2 0 1 3 1123 2 1 1 0 14 0 4 867 0 0 0 0 0 0 2 0 0 0 866 0 0 0 1166 3101 0 4 0 1 1
"ENSMUSG00000002068" 0 0 0 0 0 0 0 0 0 0 0 0 0 0 1301 0 0 0 0 0 0 0 1 1 0 0 0 0 0 0 0 0 0 0 0 0 0 0 54 0 0 0 0 0 0 0 0 0 0 0 0 0 0 0 0 0 0 0 0 0 0 0 0 0 0 0 1 0 0 0 0 0 0 0 0 0 0 0 0 0 0 52 0 0 0 962
"ENSMUSG00000002076" 0 0 0 0 0 0 0 0 0 0 0 0 0 0 0 0 0 0 0 0 0 0 0 0 0 0 0 0 0 0 0 0 151 0 0 0 0 0 0 0 0 0 0 0 0 0 0 0 0 0 0 0 0 0 0 0 0 0 0 0 0 0 0 0 0 0 0 0 0 0 0 0 0 0 0 0 0 0 0 0 0 0 0 0 0 0
"ENSMUSG00000002083" 0 0 2 0 0 0 0 0 0 0 0 0 0 0 0 0 0 0 0 0 0 0 0 0 0 0 0 0 0 0 0 0 0 0 49 0 22 0 0 0 0 0 0 0 0 0 0 0 0 0 0 1 0 0 0 0 0 0 0 0 0 0 0 0 0 0 0 0 0 0 0 0 0 0 0 0 0 0 0 0 0 0 0 0 0 0
"ENSMUSG00000002100" 0 0 0 0 0 0 0 0 0 0 0 0 0 0 0 0 0 0 0 0 0 0 0 0 0 0 0 0 0 0 0 0 0 0 0 0 0 0 0 0 0 0 0 0 0 0 0 0 0 0 0 0 0 0 0 0 0 0 0 0 0 0 0 0 0 0 0 0 0 0 0 0 0 0 0 0 0 0 0 0 0 0 0 0 0 0
"ENSMUSG00000002102" 1 0 5 89 0 0 0 0 0 5599 0 47 100 0 9 331 273 45 1 0 3 2764 87 1 0 1 100 5 0 95 294 0 59 15 0 43 1 2 335 91 0 0 0 12 2 0 0 1026 0 0 1 5 0 1 1 0 0 0 4800 206 2 1 0 2 4 2497 78 0 0 32 0 61 0 98 0 2 1 0 0 0 158 162 0 0 917 1
"ENSMUSG00000002103" 0 0 0 0 0 2 0 0 0 0 0 0 323 0 0 0 52 0 2 0 0 1712 0 0 0 0 0 0 0 0 0 45 0 0 0 0 1914 0 0 1 0 1 0 0 0 0 0 0 0 0 0 0 0 0 2 0 0 0 0 1 0 0 2 0 0 1363 2 0 0 0 0 0 0 0 0 206 0 1 0 0 0 0 0 0 0 0
"ENSMUSG00000002104" 0 0 0 0 0 0 0 0 0 0 0 0 0 0 0 0 0 0 305 0 0 0 0 0 1 0 0 0 0 2 0 0 0 0 0 0 3 0 1 0 0 0 0 0 0 0 0 804 0 0 0 0 0 0 0 0 0 0 0 0 0 0 0 0 0 0 0 0 0 0 0 0 0 2 0 0 0 0 0 0 0 0 0 0 0 0
"ENSMUSG00000002105" 0 0 0 0 0 0 0 0 0 0 0 0 0 0 0 3 0 0 0 0 0 0 1 0 0 1 0 0 0 0 0 0 0 0 0 0 0 0 494 0 0 0 0 0 0 0 0 35 0 0 0 0 0 0 0 0 0 0 0 0 0 0 0 0 0 0 0 23 0 0 0 0 0 0 0 0 0 0 0 0 0 0 0 0 43 0
"ENSMUSG00000002107" 93 0 230 96 2052 5 11 4292 4 111 364 89 17 781 1794 619 2769 44 1036 1334 2655 2094 1302 2908 3 0 309 367 231 137 2980 3 1 475 2033 987 182 406 1528 230 262 1 155 1 214 173 582 2245 2 1019 2075 205 92 1711 6 0 773 3 99 479 2383 3 947 386 2236 632 1044 175 19 40 91 1599 3 7 1 118 380 2 54 2257 1428 1330 14 203 1992 2468
"ENSMUSG00000002108" 0 0 0 0 0 0 0 0 0 0 0 0 0 0 0 0 0 0 0 0 0 0 0 0 0 0 0 0 0 0 0 0 0 0 0 0 0 0 0 0 0 0 0 0 0 0 0 0 0 0 0 0 0 0 0 0 0 0 0 0 0 0 0 0 0 0 0 0 0 0 0 0 0 0 0 0 0 0 0 0 0 0 0 0 0 0
"ENSMUSG00000002109" 58 0 0 0 0 0 0 0 0 1 0 0 0 0 0 0 974 0 0 0 287 0 0 0 0 0 0 0 115 1089 0 0 662 0 1 0 0 0 0 0 111 0 0 0 0 0 0 0 0 2796 0 0 0 0 0 0 0 0 0 0 0 0 0 0 263 0 0 0 0 0 108 0 0 1025 0 0 0 1 1 0 0 0 0 0 0 0
"ENSMUSG00000002111" 0 0 0 0 0 0 0 0 0 0 0 0 0 0 0 0 0 0 0 0 0 0 0 0 0 0 0 0 0 0 0 0 0 0 0 0 0 0 0 0 0 0 0 0 0 0 0 0 0 0 0 0 0 0 0 0 0 0 0 0 0 0 0 0 0 0 0 0 0 0 0 0 0 0 0 0 0 0 0 0 0 0 0 0 0 0
"ENSMUSG00000002129" 0 0 2 197 0 0 141 1298 0 128 0 0 0 0 0 1 1 0 15 0 0 197 0 27 0 0 0 0 0 0 2 0 0 0 0 0 230 1 176 2 1 4 0 1094 0 0 0 228 0 0 0 2 181 0 1 135 1123 0 0 3 2 0 15 0 0 1 0 703 0 40 1 1987 0 0 2 197 1 0 0 1 281 165 0 1 0 156
"ENSMUSG00000002147" 1 0 2 0 0 0 645 315 1 3655 0 0 1 0 4 12220 481 3810 5 9 1 1429 2 0 2 0 1100 5 3 20 301 0 118 0 882 0 2 0 3193 38 0 508 282 1 2 1 1 35 0 0 0 2 0 0 0 600 263 1 2809 9246 10 3276 7 9 1 1215 2 8 5 0 3 0 2 0 0 2 0 0 1 1215 2 1671 36 2 1 0
"ENSMUSG00000002190" 0 0 0 0 0 0 0 0 0 0 0 0 0 0 0 0 0 0 0 0 0 0 0 0 0 0 0 0 0 0 0 0 0 0 0 0 0 0 0 0 0 0 0 0 0 0 0 0 0 0 0 0 0 0 0 0 0 0 0 0 0 0 0 0 0 0 0 0 0 0 0 0 0 0 0 0 0 0 0 0 0 0 0 0 0 0
"ENSMUSG00000002204" 0 0 0 0 0 0 0 0 0 0 0 0 0 0 0 0 0 0 0 0 0 0 0 0 0 0 0 0 0 0 0 0 0 0 0 0 0 0 0 0 0 0 0 0 0 0 0 0 0 0 0 0 0 0 0 0 0 0 0 0 0 0 0 0 0 0 0 0 0 0 0 0 0 0 0 0 0 0 0 0 0 0 0 0 0 0
"ENSMUSG00000002205" 0 0 0 0 532 1 0 0 0 0 3 25 0 0 0 0 151 1 57 1 0 98 0 0 0 0 1 0 34 167 0 0 0 0 0 4 0 0 0 1 0 0 1 0 0 0 0 169 0 3117 8 0 0 443 0 0 0 0 0 0 0 1 52 1 0 0 0 0 0 103 34 0 0 0 0 0 0 0 0 0 0 0 0 0 161 0
"ENSMUSG00000002210" 0 0 2039 0 0 0 9 0 1 0 0 0 0 0 0 1 1 0 0 0 0 0 0 0 0 0 0 0 0 12 0 0 0 28 0 0 134 0 0 0 0 0 20 0 0 0 0 22 0 0 0 1869 1 0 0 0 0 1 0 1 0 0 0 0 0 0 0 0 0 0 0 0 0 14 0 120 0 0 275 0 0 0 0 0 24 326
"ENSMUSG00000002221" 0 0 0 1 410 11 1 46 0 55 0 0 0 1 0 1 0 883 0 0 0 0 24 13 0 0 533 0 2 645 0 0 0 0 0 0 0 0 623 1 0 0 0 0 0 0 0 0 0 0 4 1 1 380 11 1 41 0 47 0 0 0 0 0 0 0 21 1 0 0 2 0 1 591 0 0 0 0 0 2 1 498 0 0 0 0
"ENSMUSG00000002222" 958 0 5 0 4 0 0 0 0 0 0 0 13 0 0 0 0 118 0 0 0 0 225 0 0 0 0 0 0 0 0 0 0 0 0 0 0 0 2 771 0 0 32 429 0 0 0 0 0 0 0 5 0 4 0 0 0 0 0 0 0 1 0 0 0 0 0 0 0 1 0 0 0 0 0 0 0 8 437 0 0 1 0 32 0 0
"ENSMUSG00000002227" 1871 0 1 0 2 4085 0 0 0 3 0 6 0 0 93 149 1 1 1 0 4085 0 0 0 0 0 9 0 1 0 0 0 1 0 0 0 0 5562 8 0 0 7 54 0 6 0 0 2 0 0 2 1 2 0 0 0 0 0 0 133 2 0 0 0 3705 0 0 0 0 0 1 0 0 0 0 0 0 4 0 3 0 8 0 1 3 0
"ENSMUSG00000002228" 0 0 0 0 0 0 0 0 0 0 0 0 0 0 26 0 0 2145 0 0 0 0 0 0 0 0 0 0 0 0 0 0 0 0 0 0 0 0 0 0 0 0 10 0 0 0 0 490 0 0 0 0 0 0 0 0 0 0 0 1 2 1996 0 0 0 1 1 1 0 0 0 10 0 0 0 0 0 0 0 0 0 0 0 0 450 0
"ENSMUSG00000002233" 0 0 0 0 0 0 0 0 0 0 0 0 0 0 0 3 0 0 0 0 0 1 407 0 0 0 0 0 0 0 0 0 0 0 0 0 0 0 54 0 0 0 0 0 0 0 0 0 0 0 0 0 0 0 0 0 0 0 0 3 0 0 0 0 0 0 0 0 0 0 0 0 0 0 0 0 0 0 0 0 0 53 0 0 0 0
"ENSMUSG00000002240" 0 0 0 0 0 0 0 0 0 0 0 0 0 0 0 0 0 0 0 0 0 0 0 0 0 0 0 0 0 0 0 0 0 0 0 0 0 0 0 0 0 0 0 0 0 0 0 0 0 0 0 0 0 0 0 0 0 0 0 0 0 0 0 0 0 0 0 0 0 0 0 0 0 0 0 0 0 0 0 0 0 0 0 0 0 0
"ENSMUSG00000002249" 0 0 0 0 0 0 0 0 0 0 0 0 0 0 0 0 1 0 0 0 0 0 0 0 0 0 0 0 0 0 0 0 0 0 0 0 0 0 0 0 0 0 0 0 0 0 0 0 0 0 0 0 0 0 0 0 0 0 0 0 0 0 0 0 0 0 0 0 0 0 0 0 0 0 0 0 0 0 0 0 0 0 0 0 0 0
"ENSMUSG00000002250" 0 0 0 1 0 0 0 0 0 0 0 0 0 0 0 0 0 0 0 0 0 0 0 0 0 0 0 0 0 0 0 0 0 0 0 0 0 0 0 3 0 0 0 0 0 0 0 0 0 0 0 0 0 0 0 0 0 0 0 0 0 0 0 0 0 0 0 0 0 0 0 0 0 0 0 0 0 0 0 0 0 0 0 0 0 0
"ENSMUSG00000002257" 0 0 0 0 0 3 85 114 0 2 0 0 9 0 0 1179 0 1 220 0 1 0 1 0 0 0 0 507 0 0 0 0 1 0 0 243 8 2960 1 0 0 0 528 11 0 0 0 1 1 0 3 0 1 0 4 81 105 0 3 973 1 1 208 0 1 0 1 0 0 301 0 0 0 0 0 7 2719 1 0 2874 0 0 0 1 1 2
"ENSMUSG00000002265" 0 0 0 0 0 0 0 0 0 0 0 0 0 0 0 0 0 0 0 0 0 0 0 0 0 0 0 0 0 0 0 0 0 0 0 0 0 0 0 0 0 0 0 0 0 0 0 0 0 0 0 0 0 0 0 0 0 0 0 0 0 0 0 0 0 0 0 0 0 0 0 0 0 0 0 0 0 0 0 0 0 0 0 0 0 0
"ENSMUSG00000002266" 0 0 0 0 0 0 0 0 0 0 0 0 0 0 0 0 0 0 0 0 0 0 0 0 0 0 0 0 0 0 0 0 0 0 0 0 0 0 0 0 0 0 0 0 0 0 0 0 0 0 0 0 0 0 0 0 0 0 0 0 0 0 0 0 0 0 0 0 0 0 0 0 0 0 0 0 0 0 0 0 0 0 0 0 0 0
"ENSMUSG00000002274" 0 0 0 0 0 0 0 0 0 0 0 0 0 0 0 0 0 0 0 0 0 0 1 0 0 0 0 0 0 0 0 0 0 0 0 0 0 0 0 0 0 0 0 0 0 0 0 0 0 0 0 0 0 0 0 0 0 0 0 0 0 0 0 0 0 0 0 0 0 0 0 0 0 0 0 0 0 0 0 0 0 0 0 0 0 0
"ENSMUSG00000002279" 0 0 1294 0 0 0 0 0 0 1 0 0 3 0 0 0 0 0 0 0 0 0 0 0 0 0 0 0 3 0 0 0 0 113 0 0 0 0 0 0 0 0 0 0 0 0 0 0 0 47 0 0 0 0 0 0 0 0 1 0 0 0 0 0 0 0 0 0 0 0 0 0 0 0 0 0 0 0 1 0 0 0 0 0 0 0
"ENSMUSG00000002280" 0 0 0 1 0 0 0 0 0 4 0 0 0 0 0 1 0 0 0 1026 0 0 0 753 0 0 0 0 0 2 12 0 0 0 0 0 0 0 0 1117 0 0 0 0 0 0 0 0 0 0 0 1 1 0 0 0 0 0 4 3 0 0 0 956 0 0 0 3981 1 1 0 0 1 2 0 0 0 0 0 2 0 0 778 0 0 1
"ENSMUSG00000002289" 0 0 0 0 0 0 0 0 0 0 0 0 0 0 0 0 0 0 0 1 0 0 0 0 0 0 0 0 0 0 0 0 0 0 0 0 0 0 0 0 0 0 0 0 0 0 0 0 0 0 0 0 0 0 0 0 0 0 0 0 0 0 0 1 0 0 0 1 0 10 0 452 0 0 0 0 0 0 1 0 0 0 0 0 0 0
"ENSMUSG00000002297" 0 0 146 0 0 0 0 0 0 0 0 0 0 0 0 0 0 0 0 0 1 0 594 0 0 0 47 0 592 0 0 0 0 0 0 0 0 0 0 1 0 0 1 0 0 0 0 1665 0 0 0 132 0 0 0 0 0 0 0 0 0 0 0 0 2 0 558 0 0 0 532 0 0 0 0 0 0 0 0 0 0 0 0 1 1414 1
"ENSMUSG00000002307" 0 0 3 0 0 0 0 580 0 15 71 0 0 0 0 669 2 2 0 2974 0 0 0 0 0 0 0 0 0 1 0 0 0 92 0 0 5 0 0 0 0 0 19 0 1 0 1 0 0 0 0 2 0 0 0 0 511 0 15 617 2 2 1 2376 0 0 0 0 0 76 0 5 0 0 0 1 0 0 0 0 40 0 0 0 0 0
"ENSMUSG00000002308" 0 0 0 0 0 0 0 0 0 769 0 0 0 0 0 1 0 0 0 0 0 0 0 0 0 0 0 0 0 0 0 0 0 0 0 0 0 0 0 0 0 0 0 0 0 0 0 0 0 0 2 0 0 0 0 0 0 0 0 0 0 0 0 0 0 0 0 0 0 0 0 0 0 0 0 0 0 0 0 0 0 0 0 0 0 0
"ENSMUSG00000002319" 0 0 0 0 0 1 1400 0 0 0 0 0 36 0 0 1602 0 0 0 0 0 0 0 0 0 0 0 0 0 0 0 0 0 0 0 0 0 0 0 0 149 0 0 0 0 0 114 0 0 0 238 0 0 0 1 1188 0 0 0 1450 0 0 0 0 0 0 0 0 0 0 0 0 0 0 0 0 0 43 0 0 2 0 0 0 0 0
"ENSMUSG00000002320" 0 0 5 0 1 1 0 0 0 0 0 0 0 0 9 3 0 0 3845 2 0 2 0 0 0 0 0 2 0 0 0 0 0 0 0 1 1 0 0 0 0 0 0 0 0 0 0 0 0 0 0 6 0 1 0 0 0 0 0 3 1 0 3386 2 0 2 0 0 2 0 0 1 1 0 0 1 0 0 0 0 0 0 0 1 0 0
"ENSMUSG00000002324" 0 0 0 0 0 0 0 0 0 0 0 0 0 0 0 0 0 0 0 0 0 0 0 0 0 0 0 0 0 0 0 0 0 0 0 0 0 0 3127 1 0 0 0 0 0 0 0 2 0 0 0 0 0 0 0 0 1 0 0 0 0 0 0 0 0 1 0 0 0 0 0 0 0 0 0 0 0 1 4 4 2 2783 1 0 2 0
"ENSMUSG00000002325" 0 0 140 9102 1 2 4 3 3 7074 0 0 0 0 616 513 1471 3 36 2579 1 2195 1 68 0 1 0 3 2 66 6 1 0 170 1 0 0 2 244 1 2568 0 3 1850 224 2 3919 1 6275 3 0 129 7415 2 2 8 2 3 5612 464 969 3 37 6 6 1984 1 4 7 85 1 3 12845 1 3 0 2 3 335 1 4 1 0 12 1 2
"ENSMUSG00000002326" 0 0 872 1 3619 3 2 2 2 1 0 0 0 0 0 1 0 1 0 0 0 2623 0 0 0 2 1 16 0 0 0 1 0 0 0 0 3 0 2731 0 593 0 1 0 123 0 0 17 0 0 0 773 5 3146 3 3 2 2 1 2 0 0 0 0 1 1 0 0 16 0 0 0 0 0 0 4 0 0 1 1 200 2478 1 0 0 0
"ENSMUSG00000002329" 0 2 0 1 0 0 0 0 0 70 0 0 0 0 4 0 0 50 49 2572 1 81 0 0 0 0 0 1 0 2 33 0 11 0 3 0 0 2 5 76 1 0 94 1 6 0 0 489 0 49 0 0 1 0 0 0 0 0 0 0 0 47 1 2053 0 0 0 0 0 26 0 1006 1 0 0 0 2 0 5 304 0 3 70 0 0 1
"ENSMUSG00000002332" 0 0 0 1 0 247 1 1 0 0 0 0 0 0 1579 0 0 0 1 0 0 0 2 0 0 0 29 0 0 0 0 0 0 0 0 0 1 0 4171 3 0 0 0 0 0 0 0 0 0 0 0 0 2 0 224 1 1 0 0 0 0 0 1 0 0 1 2 1 0 0 0 0 1 0 1 2 0 2 0 1 3 3600 3 0 1 432
"ENSMUSG00000002341" 0 0 0 0 0 0 1 1 0 0 0 0 0 0 0 0 0 3 0 0 1 0 0 0 0 0 0 1 0 0 0 0 0 0 0 0 1 0 0 0 0 0 0 0 0 0 0 0 0 0 0 0 0 0 0 1 1 0 0 0 0 0 0 0 1 0 0 0 0 0 0 0 0 0 0 1 0 0 0 0 1 0 0 0 0 0
"ENSMUSG00000002342" 0 0 1 0 0 0 0 0 0 0 0 0 0 0 0 0 0 0 25 0 0 0 35 0 0 0 0 0 0 0 0 0 0 645 0 0 0 0 0 0 0 0 0 0 0 0 0 0 0 0 0 0 0 0 0 0 0 0 0 0 0 0 23 0 0 0 32 8 0 1 0 0 0 0 0 0 0 0 0 0 0 0 0 0 0 0
"ENSMUSG00000002343" 0 0 0 0 0 0 0 0 0 0 0 0 0 0 0 0 0 0 0 0 0 0 0 0 0 0 0 96 0 0 0 0 0 0 0 0 3 0 0 0 0 0 0 0 0 0 0 0 0 0 0 0 0 0 0 0 0 0 0 0 0 0 0 0 0 0 0 0 0 0 0 0 0 0 0 3 0 0 0 0 0 0 0 0 0 0
"ENSMUSG00000002345" 173 0 357 0 0 1579 69 0 1 0 0 23 144 0 0 2542 1 2 1305 2 261 1244 2 0 0 0 0 0 1 0 0 0 0 0 0 0 38 0 581 291 85 0 0 0 432 1 256 0 0 0 1 1 0 0 1350 1 0 1 0 2061 3 2 1174 2 239 1121 2 0 0 0 1 0 0 0 0 33 0 0 0 0 0 0 277 1 0 0
"ENSMUSG00000002346" 0 0 0 0 0 0 0 0 0 0 0 0 0 0 0 0 0 0 0 0 18 0 0 0 0 29 0 0 0 0 0 0 0 0 0 0 1 0 0 0 0 0 0 0 0 0 0 8 0 0 0 0 0 0 0 0 0 0 0 0 0 0 0 0 20 0 0 0 0 0 0 0 0 0 0 1 0 0 0 0 0 0 0 0 0 0
"ENSMUSG00000002365" 0 0 1 0 0 1 0 1 0 0 0 0 0 0 0 0 0 0 0 0 0 0 0 0 0 0 0 0 0 0 1 0 0 0 0 0 0 2 0 0 0 0 0 0 1 0 0 0 0 0 0 1 0 0 1 0 1 0 0 0 0 0 0 0 0 0 0 0 0 38 0 1690 1 0 1 0 2 0 0 0 0 0 0 0 0 0
"ENSMUSG00000002372" 0 0 105 1 0 0 0 26 0 0 934 0 0 0 0 8 2 3 582 4 0 6001 22 1 0 1 0 0 0 8 0 0 0 37 0 0 0 0 1 1 123 0 0 0 0 0 0 6 0 34 0 104 1 0 0 0 33 0 0 8 2 3 2 5 0 5420 21 0 0 257 0 2 0 0 0 0 0 161 0 0 0 2 1 0 0 0
"ENSMUSG00000002379" 0 0 1 2 1194 0 560 760 46 0 0 0 28 0 6 1 0 1 844 1747 0 978 114 0 0 0 0 1 693 244 103 1 649 8 0 0 0 0 90 2 1302 0 113 309 0 0 1 0 0 970 1 1 2 1015 0 523 677 44 0 1 0 2 758 1390 0 120 1 0 0 0 618 0 1 234 1 1 0 0 0 0 0 85 0 0 0 0
"ENSMUSG00000002384" 0 0 0 0 0 0 0 0 0 0 0 0 0 0 0 0 0 0 0 0 0 0 0 0 0 0 0 0 0 0 0 0 0 0 0 0 0 0 0 0 0 0 0 0 0 0 0 1 0 0 0 0 0 0 0 0 0 0 0 0 0 0 0 0 0 0 0 0 0 0 0 0 0 0 0 0 0 0 0 0 0 0 0 0 1 0
"ENSMUSG00000002393" 0 0 0 0 0 0 0 0 0 0 0 0 0 0 0 0 0 0 0 0 0 0 0 0 0 0 0 0 0 0 0 0 0 53 0 0 0 0 0 0 0 0 0 0 0 0 0 0 0 0 0 0 0 0 0 0 0 0 0 0 0 0 0 0 0 0 0 0 0 0 0 0 0 0 0 0 0 0 0 0 0 0 0 0 0 0
"ENSMUSG00000002395" 0 0 80 129 1149 823 2 0 12 2 672 0 0 0 0 0 32 1 523 2485 941 1 0 251 0 0 0 0 2616 1315 0 0 0 0 0 207 0 1070 0 1 466 1 1033 0 0 0 74 819 0 3 17 75 0 988 13 2 0 0 1 0 30 0 0 2048 804 1 0 0 0 99 1624 1 0 457 0 0 5 1 1 0 0 0 1 0 1 0
"ENSMUSG00000002396" 0 0 0 0 0 0 0 0 0 0 0 0 0 0 0 0 0 0 0 0 0 0 0 0 0 0 0 0 0 0 0 0 0 67 0 0 0 0 0 0 0 0 0 0 0 0 0 33 0 0 0 0 0 0 0 0 0 0 0 0 0 0 0 0 0 0 0 0 0 0 0 0 0 0 0 0 0 0 0 0 0 0 0 0 0 0
"ENSMUSG00000002409" 0 0 0 0 0 0 0 0 0 0 0 0 0 0 0 0 0 0 0 0 0 0 0 0 0 0 0 0 0 13 0 0 0 0 0 0 0 0 0 0 0 0 0 0 0 0 0 0 0 0 0 0 0 0 0 0 0 0 0 0 0 0 0 0 0 0 0 0 0 0 0 0 0 0 0 0 0 0 0 0 0 0 0 0 0 0
"ENSMUSG00000002413" 984 0 0 0 0 1 528 621 0 0 1 0 222 0 0 0 279 0 1280 0 0 324 1 0 0 19 0 2698 0 0 0 0 600 0 0 148 1 0 8 197 0 65 0 0 9 87 0 1 0 0 0 1 1 0 2 1 581 0 0 0 0 0 1134 0 1 1 2 2 2136 1 0 5 0 0 0 0 0 1 0 0 7 9 182 0 0 0
"ENSMUSG00000002416" 0 0 0 0 4 2 7 0 0 1 0 0 0 0 0 0 2296 66 54 3 30 44 1 0 0 2 1 0 87 3 5 0 3 0 0 0 0 0 34 0 0 0 0 0 0 0 8 0 0 0 0 0 0 4 0 7 0 0 2 1 1894 56 54 1 28 26 1 0 0 8 0 60 0 2 0 0 0 0 0 4 0 36 0 0 0 0
"ENSMUSG00000002428" 0 0 1391 2 28 1 1375 1 4 0 0 1 26 75 881 58 60 1 1422 0 0 1 410 0 0 0 0 1146 1026 572 4 0 116 4 3427 157 336 0 2033 0 3 0 659 0 1 0 0 0 0 913 1 1230 3 30 1 852 1 4 1 4 1 1 707 1 0 1 348 1 1004 2 0 39 1 500 1 300 0 0 390 0 1 1824 0 0 0 0
"ENSMUSG00000002455" 8 0 21 302 0 0 0 481 0 180 78 0 0 0 0 0 0 432 185 1 2 1 251 0 0 17 0 271 40 0 0 512 260 43 0 10 0 1 0 1 1 0 0 23 1 0 1 66 1 1 0 23 67 0 0 0 433 0 175 1 0 423 38 0 2 1 208 0 219 0 40 0 0 0 0 0 0 0 0 61 2 1 0 86 61 0
"ENSMUSG00000002458" 0 0 2 2066 0 2 233 0 0 0 102 4 0 0 81 3 34 2975 115 8049 1 2 0 0 0 0 0 206 99 0 230 1 0 0 0 0 380 0 1108 136 1 0 113 0 0 0 1 0 0 2 0 0 1 0 2 1 0 0 0 6 12 2594 113 6280 1 3 0 1 1 0 0 0 1 0 0 1 0 0 0 0 1 0 128 0 0 0
"ENSMUSG00000002459" 0 0 0 0 0 0 0 0 0 0 0 0 0 0 0 0 0 0 0 0 0 0 0 0 0 0 0 0 0 0 0 0 0 0 0 0 0 0 0 0 0 0 0 0 0 0 0 0 0 0 0 0 0 0 0 0 0 0 0 0 0 0 0 0 0 0 0 0 0 0 0 0 0 0 0 0 0 0 0 0 0 0 0 0 0 0
"ENSMUSG00000002475" 0 0 0 0 0 0 0 0 0 0 0 0 0 0 0 0 0 0 0 0 0 0 0 0 0 0 0 0 0 0 0 0 0 0 0 0 0 0 0 0 0 0 0 0 0 0 0 0 0 0 0 0 0 0 0 0 0 0 0 0 0 0 0 0 0 0 0 0 0 0 0 0 0 0 0 0 0 0 0 0 0 0 0 0 0 0
"ENSMUSG00000002477" 0 0 106 148 0 0 85 1 0 118 60 82 1 0 0 3 1 1 1 1095 9 0 1 4 0 0 0 0 1327 0 259 151 0 0 0 52 1 0 0 391 0 160 0 221 0 0 0 60 0 60 242 0 0 0 0 64 0 0 0 3 2 1 2 887 7 0 1 0 0 0 1116 0 0 0 0 1 0 0 242 495 1 0 354 1 0 1
"ENSMUSG00000002486" 0 1 0 0 0 0 1 0 0 0 0 510 0 0 0 0 0 0 1 0 0 1 0 0 0 0 0 0 483 0 0 0 1 0 0 84 0 0 0 0 0 0 0 0 0 0 71 0 0 0 0 0 0 0 0 0 0 0 0 0 0 0 1 0 0 1 0 0 0 0 1 0 0 0 0 0 0 0 0 0 0 0 0 0 0 0
"ENSMUSG00000002489" 0 0 35 2 1 0 4 3029 3 46 0 228 4 9 0 1185 322 1 289 745 0 1 578 0 0 177 0 0 151 1 0 0 155 0 0 0 783 0 12 232 0 0 145 0 0 0 121 0 0 0 52 32 3 1 1 4 2665 2 11 965 279 2 269 681 0 1 458 0 0 5 0 166 233 1 0 581 0 0 1 1 0 14 177 0 0 180
"ENSMUSG00000002496" 0 0 0 0 0 0 0 0 0 1 0 0 0 0 0 0 0 0 0 0 0 0 4 0 0 0 12 0 0 3 0 0 0 0 0 0 0 0 0 0 0 0 1618 0 0 0 0 2 0 0 0 0 0 0 0 0 0 0 1 0 0 0 0 0 0 0 4 0 0 32 0 0 0 0 0 0 0 0 0 0 0 0 0 0 2 0
"ENSMUSG00000002500" 0 0 1 0 0 0 0 0 0 0 0 0 0 0 0 0 0 0 0 0 0 0 0 0 0 0 0 0 0 0 0 0 0 0 0 0 0 0 0 0 0 0 0 0 0 0 0 0 0 0 0 1 0 0 0 0 0 0 0 0 0 0 0 0 0 0 0 0 0 0 0 0 0 0 0 0 0 0 0 0 0 0 0 0 0 0
"ENSMUSG00000002504" 0 0 0 0 0 0 0 0 0 0 0 0 0 0 0 0 0 0 0 0 0 0 0 0 0 0 0 0 0 0 0 0 0 0 0 0 0 0 0 0 0 0 0 0 0 0 0 0 0 0 0 0 0 0 0 0 0 0 0 0 0 0 0 0 0 0 0 0 0 0 0 0 0 0 0 0 0 0 0 0 0 0 0 0 0 0
"ENSMUSG00000002524" 0 0 939 1 1293 5064 834 1130 2 2059 9 0 621 0 31 6427 4 3885 75 4 1 371 3 0 0 3 39 0 0 1 0 91 0 0 0 7 2609 16 89 10 209 1 31 0 0 1 151 1 0 0 45 843 1 1075 4438 219 1056 4 1844 5482 4 3516 65 5 1 3 3 0 0 45 0 7 0 1 0 4 16 1 4 1002 135 87 8 1 1 4
"ENSMUSG00000002546" 0 0 0 0 1 0 0 0 292 193 0 2 0 0 0 47 0 30 14 1 7 27 510 0 0 0 0 7 0 1 0 8 1808 0 0 1 0 0 0 0 0 0 0 0 0 0 156 0 0 0 0 0 0 0 0 0 0 0 0 42 0 27 10 1 7 0 476 0 0 0 0 0 23 0 0 0 0 0 0 3 0 0 0 1 0 0
"ENSMUSG00000002550" 0 0 0 1 3643 1 2 0 3 0 0 0 0 0 171 1 0 0 0 0 0 0 0 0 0 0 0 18 1 0 0 0 0 0 0 0 1 1 0 0 0 0 0 0 0 0 0 0 47 76 0 3 2 3219 2 4 0 3 0 0 0 0 0 0 0 0 0 386 1 0 1 1 0 0 0 0 2 0 1 1 2 0 0 3321 0 1
"ENSMUSG00000002565" 0 0 0 0 0 0 0 0 0 0 0 0 0 0 0 0 0 0 0 0 0 0 0 0 0 0 0 0 0 0 0 0 0 0 0 0 0 0 0 0 0 0 0 0 0 0 0 0 0 0 0 0 0 0 0 0 0 0 0 0 0 0 0 0 0 0 0 0 0 0 0 0 0 0 0 0 0 0 0 0 0 0 0 0 0 0
"ENSMUSG00000002578" 0 0 2 1 0 2 5746 1 1 0 0 1 1 0 0 428 0 0 1 1 1 1 0 0 0 0 0 0 1 0 0 0 0 0 0 0 1 0 0 1 1 0 0 0 0 0 0 0 0 0 0 3 1 0 3 5241 1 2 0 382 1 0 1 1 1 0 0 0 0 0 1 0 0 0 0 0 0 1 1 0 2 0 1 0 0 0
"ENSMUSG00000002580" 0 0 621 5 900 0 3 8 0 341 114 0 0 0 0 0 386 1 280 363 0 513 1 1 0 0 0 48 0 8 38 0 0 21 0 0 0 0 160 1 108 122 0 0 15 0 0 23 0 9 0 210 6 493 0 0 11 0 301 0 352 1 269 2 0 328 2 635 1 0 0 1 0 8 0 0 0 0 623 0 0 113 1 1 20 0
"ENSMUSG00000002588" 0 0 0 0 0 0 0 0 0 0 0 0 0 0 0 1 0 0 0 0 0 0 0 0 0 0 0 0 0 0 0 0 0 0 0 0 0 0 0 0 0 0 0 0 0 0 0 0 0 0 0 0 0 0 0 0 0 0 0 1 0 0 0 0 0 0 0 0 0 0 0 0 0 0 0 0 0 0 0 0 0 0 0 0 0 0
"ENSMUSG00000002602" 0 0 0 0 0 9 0 0 1 0 0 0 0 0 0 0 0 0 3 0 0 1 0 0 0 15 0 0 0 0 0 0 0 0 0 0 1 21 3 1592 0 0 0 0 0 0 0 0 0 0 0 0 0 0 0 0 0 2 0 0 0 0 0 0 0 1 0 0 0 0 0 0 2 0 0 1 1 0 0 0 0 0 1088 0 0 0
"ENSMUSG00000002603" 0 0 0 0 0 0 0 0 0 0 0 0 0 0 1 0 0 0 465 0 0 0 0 0 0 0 0 0 0 0 0 0 0 0 0 0 0 0 0 0 0 0 0 0 0 0 0 0 0 0 0 0 0 0 0 0 0 0 0 0 0 0 0 0 0 0 0 2 0 0 0 1 0 0 0 0 0 0 0 0 0 0 0 0 0 0
"ENSMUSG00000002608" 0 0 1 0 3133 0 49 0 0 0 0 22 0 0 0 0 0 1 0 0 41 5 38 0 0 0 0 1 1 3 0 0 1 5 0 0 352 0 0 0 41 0 0 0 0 0 0 0 0 7 0 1 0 2778 1 0 0 1 0 0 0 2 0 0 38 0 31 1 0 310 0 0 0 3 0 0 0 0 0 42 0 0 0 0 0 0
"ENSMUSG00000002617" 0 0 0 0 0 1 0 0 0 0 0 0 0 0 1 1 0 0 0 0 0 0 0 0 0 0 0 1 0 0 0 0 0 1 0 0 1017 1 3 0 1 0 0 0 0 0 0 0 0 0 0 0 0 0 0 0 0 0 0 0 0 0 0 0 0 0 0 0 0 0 0 0 0 0 0 0 0 0 0 0 0 3 0 0 0 0
"ENSMUSG00000002625" 0 0 2 0 0 25 1923 147 0 1 0 1 0 0 0 178 0 224 110 1 2 2182 602 0 0 0 0 0 9798 24 0 0 0 0 0 0 0 1 66 9 0 0 0 2 0 0 13 113 0 7 0 2 2 0 23 1708 29 0 1 3 0 2 101 2 2 1938 1 2 0 193 8065 36 1 24 0 0 1 0 2 0 0 1 2 2 1 0
"ENSMUSG00000002633" 0 0 0 0 0 0 0 0 0 0 0 0 0 0 0 0 0 0 0 0 0 0 0 0 0 0 0 0 0 0 0 0 0 0 0 0 0 0 0 0 0 0 0 0 0 0 0 0 0 0 0 0 0 0 0 0 0 0 0 0 0 0 0 0 0 0 0 0 0 0 0 0 0 0 0 0 0 0 0 0 0 0 0 0 0 0
"ENSMUSG00000002635" 0 0 0 0 144 0 0 0 1 126 0 0 0 15 0 0 0 0 0 0 0 133 0 0 0 7 0 0 0 11 0 6 0 0 0 0 0 1 0 1 0 0 0 0 0 0 0 0 0 0 0 0 0 0 0 0 1 1 0 0 0 1 0 0 0 1 0 0 0 0 0 0 0 10 0 0 0 0 0 590 0 0 1 0 0 0
"ENSMUSG00000002658" 0 0 838 0 117 0 165 547 0 0 0 0 0 0 0 1 19 0 0 0 0 0 1 0 0 0 0 1 0 2 33 0 272 0 0 0 166 0 5228 0 60 0 0 66 0 1 1379 0 0 0 0 0 0 115 0 23 512 0 0 2 1 0 0 0 0 1 1 0 0 0 0 0 0 1 0 2 0 3 1 1 89 4549 0 123 0 0
"ENSMUSG00000002660" 0 0 0 0 0 0 0 0 0 0 0 0 3 0 0 0 0 463 0 101 65 49 0 0 0 2 0 255 0 0 17 0 0 0 0 71 424 0 160 73 394 0 0 0 0 0 0 223 0 0 0 0 0 0 0 0 0 0 0 1 0 0 0 95 56 43 0 0 0 0 0 0 0 0 0 0 0 1 76 0 0 155 0 0 0 0
"ENSMUSG00000002661" 0 0 1 0 0 0 0 0 0 3 1086 0 0 0 0 764 92 0 0 0 0 77 0 0 0 22 1 0 0 408 0 0 910 41 1 0 1265 0 1 0 0 0 0 0 102 0 0 1162 0 0 0 1 0 0 0 0 0 0 3 108 68 0 0 0 1 12 0 0 0 0 0 0 0 385 0 1078 0 0 491 0 1 1 0 0 1065 0
"ENSMUSG00000002664" 0 0 0 0 0 0 0 0 0 0 0 0 0 0 0 0 0 0 0 0 0 0 0 0 0 0 0 0 0 0 0 0 0 0 0 0 0 0 0 0 0 0 0 0 0 0 0 0 0 0 0 0 0 0 0 0 0 0 0 0 0 0 0 0 0 0 0 0 0 0 0 0 0 0 0 0 0 0 0 0 0 0 0 0 0 0
"ENSMUSG00000002668" 0 1 537 2 1 1116 0 0 2 99 70 12 1 0 203 4 175 1 2 749 606 0 0 8 0 3 0 1 1493 47 0 1 77 124 0 487 6281 1318 0 6 787 0 0 0 2 1 0 0 0 1 1 24 4 1 132 0 0 1 2 3 1 1 1 1 551 0 0 1935 2 239 1 2 0 30 1 5368 3 2 1 1 3 0 6 913 0 45
"ENSMUSG00000002679" 0 0 0 1 0 0 45 17 0 0 0 0 0 0 0 4173 0 811 2 4 0 1 1 0 0 0 8 0 931 15 0 0 0 872 0 0 0 0 0 0 21 0 0 0 406 1 0 0 0 13 0 0 1 0 0 0 0 0 0 3400 1 717 2 5 0 1 1 0 0 0 6 0 0 0 0 1 0 0 0 0 1 0 0 7 0 0
"ENSMUSG00000002688" 0 0 0 0 0 0 0 0 0 0 0 0 0 0 0 0 0 0 0 0 0 0 0 0 0 0 0 0 0 0 0 0 0 0 0 0 0 0 0 0 0 0 0 0 0 0 0 0 0 0 0 0 0 0 0 0 0 0 0 0 0 0 0 0 0 0 0 0 0 0 0 0 0 0 0 0 0 0 0 0 0 0 0 0 0 0
"ENSMUSG00000002699" 1 0 5008 42 3834 326 5802 386 9 5540 1 193 945 4 6 3231 11167 279 4171 5724 15087 2194 102 2471 2 297 1035 241 950 614 1388 2 642 0 0 37 110 1282 16561 20 2854 10 521 2 669 0 1917 9130 0 733 45 3 6 994 279 326 106 1 20 2628 9102 7 2888 4699 11231 252 7 220 48 145 305 3082 5561 448 1 90 1186 1021 6 5346 3446 7011 17 186 7895 233
"ENSMUSG00000002718" 0 0 2 0 39 4171 3 0 4 1 0 1 0 0 503 1 0 1 1141 2 1 0 1 0 0 1 0 0 0 3 0 0 0 0 0 0 1 0 86 2 1229 0 0 10 0 1 0 0 0 0 828 2 0 35 3489 4 0 4 0 3 0 1 686 0 0 0 0 0 0 0 0 33 0 2 0 1 0 2 0 2897 0 0 2 0 0 0
"ENSMUSG00000002728" 0 0 0 0 73 0 171 0 3 1446 0 18 90 849 0 2 1 4 1595 0 0 39 0 0 0 173 0 0 0 274 0 119 0 0 0 0 2 0 108 1 49 0 433 16 102 0 0 0 0 0 1 0 0 64 1 149 0 3 1273 2 1 0 630 0 0 0 0 2066 0 2 1 1 1 262 0 2 0 0 3195 1 9 1 1 0 0 1
"ENSMUSG00000002731" 0 0 0 0 2385 0 0 0 0 0 0 0 0 0 1 0 0 1 0 0 4310 0 0 1 0 0 1 0 1641 0 0 0 0 0 0 0 0 0 0 0 0 0 0 0 0 0 0 127 0 0 0 0 0 2123 1 0 0 1 0 0 1 1 0 0 3520 0 0 0 0 0 1432 0 0 0 1 0 0 1 0 1 0 0 0 0 0 2
"ENSMUSG00000002732" 0 0 0 0 0 0 0 0 0 0 0 0 0 0 0 0 0 0 0 0 0 0 0 0 0 0 0 0 0 0 0 0 0 0 0 0 0 0 0 0 0 0 0 0 0 0 0 0 0 0 0 0 0 0 0 0 0 0 0 0 0 0 0 0 0 0 0 0 0 0 0 0 0 0 0 0 0 0 0 0 0 0 0 0 0 0
"ENSMUSG00000002733" 0 0 1004 1 0 1 13 1509 0 1 0 0 0 0 1 44 332 0 1 0 0 281 0 0 0 1 0 0 0 0 0 0 0 1 0 0 2239 0 429 33 1 0 0 1 0 0 0 0 0 0 0 876 1 0 1 15 1343 0 1 41 41 0 1 0 0 253 0 0 0 0 0 1 1 0 0 1 0 0 38 1 0 396 24 0 0 0
"ENSMUSG00000002741" 0 0 4 1 0 352 2801 0 0 0 1 0 1582 0 80 231 0 6984 0 0 2 0 2 82 0 0 0 0 19 50 1 1 0 0 0 0 0 0 0 0 2925 0 12 293 0 0 0 0 0 0 1 5 4 1 308 2473 1 0 0 211 1 5834 0 3 2 3 2 0 0 0 20 0 0 50 0 0 0 1 14 0 1 0 0 0 0 0
"ENSMUSG00000002748" 1 0 614 0 75 1 15 1 0 0 0 0 107 0 4 301 0 2973 334 315 190 33 570 0 0 311 0 13 8 419 0 0 0 0 655 153 900 0 5189 65 0 2 175 0 0 0 0 0 0 0 277 421 1 73 2 8 1 0 0 116 0 2603 284 276 165 36 542 0 0 0 6 15 20 402 2 703 0 3 1 4835 4 314 2 0 0 0
"ENSMUSG00000002763" 0 0 0 0 0 0 0 0 0 0 0 0 0 0 0 0 0 0 0 0 0 0 0 0 0 0 0 0 0 2 0 0 0 0 0 0 1 0 0 0 0 0 0 122 0 0 0 0 0 0 0 0 0 0 0 0 0 0 0 0 0 0 0 0 0 0 0 0 0 0 0 0 0 0 0 1 0 0 0 0 14 0 0 0 0 0
"ENSMUSG00000002767" 0 0 1 0 0 0 0 0 0 0 0 0 0 0 0 104 1 8 0 0 0 1 1 0 0 0 3 0 0 0 0 0 0 7 0 0 2609 0 0 3 0 0 32 0 0 0 0 0 0 0 1 1 1 0 0 0 0 0 0 77 1 8 0 0 0 1 1 0 0 0 0 0 0 0 0 2228 0 0 223 1 1 0 3 0 0 0
"ENSMUSG00000002768" 0 0 2 3 3 2 1108 1615 1 31 1 0 97 545 1 1548 0 1 249 1 175 2 1 1 0 0 169 0 0 0 24 14 60 0 1 0 605 241 2011 424 2 0 140 66 427 0 0 350 0 0 0 6 9 5 11 1012 1440 7 0 1266 3 2 1 6 156 4 3 0 0 1 1 0 0 0 0 1 223 2 306 1 4 1768 0 3 0 0
"ENSMUSG00000002769" 0 0 0 0 0 0 0 0 0 0 0 0 0 0 0 1 1 0 1640 0 0 0 2 0 0 0 0 0 0 0 0 0 0 0 0 0 0 0 0 0 0 0 0 0 0 0 0 199 0 0 0 0 0 0 0 0 0 0 0 1 1 0 1456 0 0 0 2 0 0 0 0 0 0 0 0 0 0 0 0 0 0 0 0 0 0 0
"ENSMUSG00000002771" 0 0 1 0 0 0 0 0 0 0 0 0 0 0 0 0 0 0 0 0 0 0 0 0 0 0 0 0 0 0 0 0 0 0 0 0 0 0 0 0 0 0 0 0 0 0 0 0 0 0 0 2 0 0 0 0 0 0 0 0 0 0 0 0 0 0 0 0 0 0 0 0 0 0 0 0 0 0 0 0 0 0 0 0 0 0
"ENSMUSG00000002778" 0 0 0 0 0 0 0 0 0 0 0 0 0 0 0 487 441 0 0 4 0 0 24 1 0 0 0 32 0 0 29 1 0 0 0 1 0 0 3 0 0 0 0 0 0 0 0 0 0 0 0 0 0 0 4 0 0 0 0 447 297 0 0 5 0 0 26 0 0 0 0 0 0 0 0 0 0 0 0 0 0 2 0 0 0 0
"ENSMUSG00000002781" 0 0 0 0 0 0 0 0 0 0 0 0 0 0 0 0 0 0 0 0 0 0 0 0 0 0 0 0 0 0 0 0 0 0 0 0 87 0 0 0 0 0 0 0 0 0 0 0 0 0 0 0 0 0 0 0 0 0 0 0 0 0 0 0 0 0 0 0 0 0 0 0 0 0 0 0 0 0 0 0 0 0 0 0 0 0
"ENSMUSG00000002791" 0 0 0 0 0 0 0 0 0 0 0 0 0 0 0 0 0 0 0 0 0 0 0 0 0 0 0 0 0 0 0 0 0 0 0 0 0 0 0 0 0 0 0 0 0 0 1 0 0 0 0 0 0 0 0 0 0 0 0 0 0 0 0 0 0 0 0 0 0 0 0 0 0 0 0 0 0 0 0 0 0 0 0 0 0 0
"ENSMUSG00000002797" 0 0 0 0 0 0 293 0 0 0 0 0 2 0 0 1 0 0 0 0 0 389 674 0 0 0 0 0 0 0 818 0 0 1 730 2 1 0 0 1 0 1840 68 0 0 0 0 0 0 0 0 0 0 0 0 0 0 0 0 1 0 0 1 0 0 359 0 0 0 0 0 0 0 0 0 1 0 0 0 0 0 0 0 0 0 0
"ENSMUSG00000002799" 0 0 0 0 0 0 0 0 0 0 0 0 0 0 0 0 0 0 0 0 0 0 0 0 0 0 0 0 0 0 0 0 0 0 0 0 0 0 0 0 0 0 0 0 0 0 0 0 0 0 0 0 0 0 0 0 0 0 0 0 0 0 0 0 0 0 0 0 0 0 0 0 0 0 0 0 0 0 0 0 211 0 0 0 0 0
"ENSMUSG00000002803" 0 0 0 0 0 0 0 0 12 710 0 0 0 0 42 0 0 0 0 0 0 0 0 0 0 0 0 0 0 0 0 0 0 0 0 0 0 5 0 0 0 0 0 0 0 0 0 0 0 0 0 0 0 0 0 0 0 12 651 0 0 0 0 0 0 0 0 0 0 0 0 0 0 0 0 0 5 0 0 33 0 0 0 0 0 0
"ENSMUSG00000002804" 0 0 0 0 0 19 0 710 1 22 0 0 0 0 0 0 0 990 0 1 0 1 0 0 0 0 0 0 0 0 0 0 0 0 0 0 0 0 1 0 0 0 0 0 0 0 0 0 0 0 0 0 0 1 19 0 464 0 0 0 1 904 0 1 0 1 0 0 0 115 0 0 0 0 0 0 0 653 1 0 23 1 0 0 0 0
"ENSMUSG00000002808" 0 0 0 0 0 0 0 0 0 0 0 0 0 0 0 0 0 0 0 0 0 0 0 0 0 0 0 0 0 0 0 0 0 0 0 0 0 0 0 0 0 0 0 0 0 0 0 0 0 0 0 0 0 0 0 0 0 0 0 0 0 0 0 0 0 0 0 0 0 0 0 0 0 0 0 0 0 0 0 0 0 0 0 0 0 0
"ENSMUSG00000002812" 3 0 1134 0 0 2018 0 3 1 0 0 0 1 0 1 3 450 0 0 0 41 955 1 0 0 0 0 0 613 0 0 0 18 0 0 1 2 2767 3946 70 0 0 44 0 1 0 0 1675 0 0 0 1031 0 1 49 0 3 1 1 3 416 0 0 0 37 4 0 0 0 0 556 0 0 0 0 3 7 2 1 66 5 3597 68 1 1 0
"ENSMUSG00000002814" 0 0 0 0 0 1 0 0 0 0 0 0 0 0 0 0 0 0 2899 0 0 0 0 0 0 0 0 0 737 0 0 0 0 0 0 0 0 1 0 0 0 0 5 0 0 0 0 0 0 0 0 0 1 0 1 0 0 0 0 0 0 0 2515 0 0 0 0 0 0 0 0 1 0 0 0 0 0 87 0 1 0 0 0 0 0 0
"ENSMUSG00000002820" 0 0 0 0 0 0 12 0 2 0 0 0 0 0 0 1 1 3 3 0 0 2481 0 0 0 0 0 0 0 0 2 0 0 0 0 0 1 0 0 2593 0 0 0 0 0 0 0 1 0 518 0 0 0 1 0 12 0 2 0 3 8 11 10 3 0 2267 5 0 0 0 0 4 0 0 2 1 0 0 0 1 0 1 2089 0 0 0
"ENSMUSG00000002825" 0 0 0 0 0 0 0 0 0 0 0 0 0 0 2 139 250 0 0 0 0 0 0 0 0 0 0 0 9 0 0 0 0 0 0 0 0 48 0 9 0 0 0 0 0 0 215 0 0 0 0 0 0 0 0 0 0 0 0 127 0 0 0 0 0 0 0 0 0 0 0 0 0 0 0 0 45 0 0 0 0 0 9 0 0 0
"ENSMUSG00000002831" 0 0 0 0 0 0 0 0 0 0 0 0 0 0 0 0 0 0 0 0 0 0 0 0 0 0 0 0 0 0 0 0 0 0 0 0 0 0 0 0 0 0 0 0 0 0 0 0 0 0 0 0 0 0 0 0 0 0 0 0 0 0 0 0 0 0 0 0 0 0 0 0 0 0 0 0 0 0 0 0 0 0 0 0 0 0
"ENSMUSG00000002833" 0 0 0 0 0 6 2 0 0 0 0 0 0 0 0 0 4 0 42 0 0 1 0 0 0 0 0 382 0 97 0 0 0 0 0 0 1 13 817 6 0 0 0 0 44 0 8 0 1 1 0 0 0 0 0 0 0 0 0 0 4 0 0 0 0 1 0 0 0 0 0 0 1 92 0 1 1 2 0 0 0 698 6 970 0 0
"ENSMUSG00000002835" 0 0 0 0 0 0 0 0 0 0 0 0 0 0 0 0 0 0 0 0 0 0 166 0 0 0 0 0 0 0 1 0 0 0 0 0 0 0 0 0 0 0 0 0 0 0 0 0 0 0 0 0 0 0 0 0 0 0 0 0 0 0 0 0 0 0 151 0 0 0 0 0 0 0 1 0 0 0 0 0 0 0 0 0 0 0
"ENSMUSG00000002844" 0 0 0 0 0 0 0 0 0 2 0 0 533 0 1 0 117 1 1 0 0 426 0 0 0 84 0 1 0 788 0 0 0 0 1 0 0 2 0 0 0 0 0 0 5 1 0 36 0 0 0 0 0 0 0 0 0 0 2 0 0 1 1 0 0 409 0 2200 1 1 0 1 2 525 0 2 1 0 0 0 1 0 0 0 35 0
"ENSMUSG00000002845" 0 0 0 1 0 0 0 0 0 0 0 0 0 0 0 28 0 0 11 137 1 0 1001 0 0 0 0 558 0 5 0 0 0 6 0 0 0 0 1 0 42 0 0 0 0 0 0 0 0 0 0 0 1 0 0 0 0 0 0 29 0 0 11 0 1 0 788 0 512 0 0 0 0 0 0 0 0 0 0 0 525 1 0 0 0 0
"ENSMUSG00000002846" 0 0 128 0 0 0 46 0 0 0 0 1 0 0 0 0 386 0 1 0 0 14 0 0 1 94 0 0 0 39 0 0 0 0 0 0 7 10 14 0 11 0 0 0 0 0 0 30 0 0 0 0 0 0 0 46 0 0 0 0 340 0 1 0 0 3 1 0 0 0 0 0 0 37 0 0 11 11 61 80 86 14 0 1 0 17
"ENSMUSG00000002847" 0 0 0 0 0 0 0 0 0 0 0 0 0 0 0 0 0 0 0 0 0 0 0 0 0 0 0 0 0 0 0 0 0 0 0 0 0 0 0 0 0 0 0 0 0 0 0 0 0 0 0 0 0 0 0 0 0 0 0 0 0 0 0 0 0 0 0 0 0 0 0 0 0 0 0 0 0 0 0 0 0 0 0 0 0 0
"ENSMUSG00000002870" 0 0 91 0 0 0 1 10 0 1 0 0 0 0 48 0 1 0 0 1 2551 0 100 0 0 0 0 0 0 0 1012 0 0 104 0 163 0 0 905 0 0 99 0 0 0 0 0 0 0 1 0 84 0 0 0 1 12 0 1 0 1 0 0 1 2096 0 93 1 1 0 0 1 642 0 0 0 0 1 0 0 1 854 0 1 0 1
"ENSMUSG00000002871" 0 0 0 0 0 0 0 0 0 6 0 1 0 0 0 0 1067 0 1 1 0 0 0 0 0 28 0 0 33 0 0 0 0 0 0 52 0 0 0 292 1 0 0 0 0 0 0 0 0 0 46 0 0 0 0 0 0 0 6 0 0 0 0 0 0 0 0 0 0 0 29 0 0 0 0 0 0 0 0 0 0 0 0 1 0 0
"ENSMUSG00000002881" 0 0 3 4 6 2 3 4430 0 3 0 3 100 0 2 2 6617 1 353 2 5864 1 172 0 0 0 0 1 4 0 1 0 1 0 0 885 2563 42 7 1 1 1 0 424 17 0 1 2 0 59 3 6 7 9 4 4 3968 0 3 3 5659 1 1 5 4675 2 5 2 1 83 0 1 0 0 0 2161 41 2 0 0 1 8 1 0 2 2
"ENSMUSG00000002885" 2 1 229 1738 0 522 36 28 5 0 1 1387 0 1 99 3386 1897 6212 15 469 65 0 703 2 0 603 0 98 0 283 1865 6 5126 19 0 64 3 2755 0 56 1320 1 12 1876 1 3 296 24 1 204 1 112 1317 0 1 31 3 4 0 2752 4 4520 16 42 46 0 630 1005 86 10 0 301 1 274 0 4 1748 0 12 174 0 0 0 7 20 2
"ENSMUSG00000002897" 1 0 128 287 145 0 5 318 0 2 125 22 1 0 188 345 0 0 0 8 647 0 1 1 0 149 0 0 25 68 11 0 0 0 134 96 0 1 34 75 0 22 0 0 33 1 1 4307 26 0 0 116 250 140 0 0 167 0 2 321 0 0 0 2 516 1 1 0 0 16 22 89 861 20 0 0 1 0 0 902 1 2 71 9 3544 23
"ENSMUSG00000002900" 0 0 0 0 0 0 0 0 0 0 0 0 0 0 0 0 0 0 0 0 0 0 0 0 0 0 0 0 0 0 0 0 0 0 0 0 0 0 0 0 0 0 0 0 2 0 0 0 0 0 0 0 0 0 0 0 0 0 0 0 0 0 0 0 0 0 0 0 0 0 0 0 0 0 0 0 0 0 0 0 0 0 0 0 0 0
"ENSMUSG00000002908" 0 0 0 0 0 0 0 0 0 0 0 0 0 0 0 0 0 0 0 0 0 0 0 0 0 0 0 0 0 0 0 0 0 0 0 0 0 0 0 0 0 0 0 0 0 0 0 0 0 0 0 0 0 0 0 0 0 0 0 0 0 0 0 0 0 0 0 0 0 0 0 1 0 0 0 0 0 0 0 0 0 0 0 0 0 0
"ENSMUSG00000002910" 0 0 55 0 0 0 0 0 0 0 0 8 0 0 0 0 0 0 0 0 0 0 0 0 0 0 0 0 0 0 0 0 0 0 0 0 0 0 0 0 0 0 0 0 0 0 0 1 0 0 0 50 0 0 0 0 0 0 0 0 0 0 0 0 0 0 0 0 0 0 0 0 0 0 0 0 0 0 0 0 0 0 0 0 0 0
"ENSMUSG00000002930" 0 0 0 0 0 0 0 0 0 0 0 0 0 0 0 0 0 0 0 0 0 0 0 0 0 0 0 0 0 0 0 0 0 0 0 0 0 0 0 0 0 0 0 0 0 0 0 0 0 0 0 0 0 0 0 0 0 0 0 0 0 0 0 0 0 0 0 0 0 0 0 0 0 0 0 0 0 0 0 0 0 0 0 0 0 0
"ENSMUSG00000002944" 0 0 0 0 0 0 0 0 0 0 0 4 0 0 0 0 0 0 0 0 0 0 0 0 0 0 0 0 0 0 0 0 0 0 0 0 0 0 0 0 0 0 0 0 0 0 0 0 0 0 0 0 0 0 0 0 0 0 0 0 0 0 0 0 0 0 0 0 0 0 0 0 0 0 0 0 0 0 0 0 0 0 0 0 0 0
"ENSMUSG00000002948" 1 0 0 2052 1 981 1 0 0 0 0 0 0 0 31 9 0 0 0 0 0 264 0 0 0 0 0 0 0 0 0 0 0 0 0 0 1 1412 30 2 0 0 762 0 0 0 0 0 0 0 0 0 518 0 3 1 0 0 0 8 0 0 0 0 0 175 0 0 0 1 0 148 0 0 0 3 26 1 0 1426 230 28 2 0 0 0
"ENSMUSG00000002949" 0 0 0 0 7 50 0 0 0 2 30 14 1 0 0 0 0 1 0 81 0 997 0 0 0 0 1 68 3 1273 1 95 0 95 0 1 10 61 175 28 0 59 0 0 29 0 0 49 0 0 4 0 0 7 0 0 0 0 3 0 0 0 0 0 0 1 0 2410 2 3 0 2 0 1169 1 0 0 0 0 52 0 0 24 0 47 38
"ENSMUSG00000002957" 0 0 3 0 2 1 1128 110 1 0 0 0 0 0 0 78 344 681 19 216 2806 0 3 0 1 0 111 0 681 0 5 0 0 1 225 1272 0 25 0 260 0 44 0 3 0 0 0 55 0 0 0 1 1 0 2 883 97 2 1 80 0 604 0 208 2439 0 0 0 0 41 537 44 0 0 0 0 25 0 9 51 0 0 227 0 0 658
"ENSMUSG00000002963" 0 0 37 58 0 0 3734 2 3 1 0 0 0 26 0 213 0 284 0 2 1 0 0 0 0 0 0 0 42 0 0 0 0 0 0 6 0 3307 5 0 497 0 0 0 0 0 0 1 0 0 55 5 4 1 0 3337 3 5 1 0 0 1 2 3 2 0 0 0 0 0 0 0 0 0 0 0 2925 0 0 1 1 4 0 2 1 2
"ENSMUSG00000002968" 0 0 1 0 0 0 1185 0 0 0 0 0 0 0 0 0 0 0 0 0 0 4 0 0 0 0 0 0 0 0 0 0 0 0 0 0 0 0 0 1 0 0 0 0 0 0 0 0 0 0 0 1 0 1 0 1112 0 0 0 0 0 0 0 0 0 5 0 0 0 0 0 1 0 0 0 0 0 0 0 0 0 0 1 0 0 0
"ENSMUSG00000002980" 0 0 0 0 0 0 0 0 0 0 0 0 0 0 0 0 0 0 0 0 0 0 0 0 0 0 0 0 0 0 0 0 0 0 0 0 0 0 0 0 0 0 0 0 0 0 0 0 0 0 0 0 0 0 0 0 0 0 0 0 0 0 0 0 0 0 0 0 0 0 0 0 0 0 0 0 0 0 0 0 0 0 0 0 0 0
"ENSMUSG00000002981" 0 0 6 0 1048 0 0 0 0 0 0 0 0 1 1 1 6 1 0 2 0 0 0 14 0 0 0 0 1 1 0 1 0 1 0 0 2 0 0 0 0 0 0 0 0 0 0 1 1 0 56 8 1 944 0 0 1 0 0 1 6 1 0 2 0 0 0 384 0 0 1 0 1004 1 0 2 0 0 1877 1 0 0 0 3 1 0
"ENSMUSG00000002983" 0 0 4 0 1 0 0 0 1 11 0 0 27 0 13 64 0 0 0 2 1 0 0 0 0 0 174 1046 1 2 2 0 0 0 0 0 0 0 0 0 0 191 0 469 0 1 0 0 0 0 211 6 0 1 0 0 0 1 12 26 0 0 0 0 1 0 0 7860 0 0 1 2 2 2 4 0 0 1 0 0 0 0 0 0 0 0
"ENSMUSG00000002984" 0 0 0 2410 0 3 0 1 1 0 0 0 0 0 0 1 3362 0 1 0 0 0 1 0 0 0 39 0 0 0 0 1 0 0 0 0 0 4 1 0 0 139 1 0 0 0 0 0 0 0 15 0 2107 0 2 1 1 1 0 1 2956 0 1 0 0 0 1 0 0 0 0 1 1 0 0 0 4 0 0 0 0 1 1 0 0 0
"ENSMUSG00000002985" 0 0 4 0 0 0 0 0 0 0 0 0 0 0 0 0 0 0 0 0 0 0 0 0 0 0 0 0 0 0 0 0 0 0 0 0 0 0 0 0 0 0 0 0 0 0 0 0 0 0 0 0 0 0 0 0 0 0 0 0 0 0 0 0 0 0 0 0 0 0 0 0 0 0 0 0 0 0 0 0 0 0 0 0 0 0
"ENSMUSG00000002992" 0 0 0 0 0 0 0 0 0 0 0 0 0 0 0 0 0 0 0 0 0 0 0 0 0 0 0 0 0 0 0 0 0 0 0 0 0 0 0 0 0 0 0 0 0 0 0 0 0 0 0 0 0 0 0 0 0 0 0 0 0 0 0 0 0 0 0 0 0 0 0 0 2 0 0 0 0 0 0 0 0 0 0 0 0 0
"ENSMUSG00000002996" 1070 0 855 1 0 1235 4 623 3 474 0 0 0 0 0 6297 14 1621 2928 111 1552 1480 485 1 0 208 1 0 290 133 2 5485 1 263 1 0 5565 0 522 2 1566 0 0 0 431 0 2 1937 0 4180 0 708 2 1 1110 2 5 1 4 5243 4 2 2555 2 1343 1237 4 301 1 167 267 0 0 0 0 4263 0 3 299 1 1 2 0 2 1770 1688
"ENSMUSG00000002997" 0 0 0 0 0 0 0 0 0 0 0 0 0 0 0 0 0 0 0 0 0 0 0 0 0 0 0 0 0 0 16 0 0 0 0 0 0 0 0 0 0 0 0 0 0 0 0 0 0 0 0 0 0 0 0 0 0 0 0 0 0 0 0 0 0 0 0 0 0 0 0 0 0 0 0 0 0 0 0 0 0 0 0 0 0 0
"ENSMUSG00000003031" 1 0 268 58 626 1585 331 588 3 288 17 107 4 1 148 414 2007 408 515 1225 1 94 1086 670 0 14 0 1101 134 279 22 52 14 11 7 6 553 891 134 1205 262 78 82 6 7 2 621 1174 0 116 0 231 49 565 851 285 480 4 207 330 1307 154 432 823 3 92 810 91 629 8 112 189 0 73 0 472 214 595 375 340 1195 128 695 392 737 76
"ENSMUSG00000003032" 0 0 1 0 0 0 0 0 2 1043 0 0 0 0 0 0 1032 1 0 1 0 967 0 0 1 26 0 0 25 0 0 0 0 1413 0 0 2 0 0 0 0 0 0 0 0 0 0 0 0 0 0 1 0 0 0 1 0 0 911 0 1 1 0 1 0 874 0 0 0 0 0 0 0 0 0 1 0 0 0 0 0 0 0 0 0 0
"ENSMUSG00000003033" 0 1 0 1 55 0 0 0 0 4 0 0 0 0 10 779 0 0 198 1064 0 1 1 1 0 0 2 0 0 0 1 0 0 0 0 0 0 9 70 0 2540 0 0 0 0 0 95 1303 0 1 13 0 1 47 0 0 0 0 3 736 0 0 12 0 1 1 1 0 0 9 0 450 0 0 1 0 8 0 0 1 0 71 0 705 1244 1
"ENSMUSG00000003037" 2096 0 2 26 1 2 864 1 9189 19 1 13 495 0 0 3960 4 2 1666 3819 1631 2 194 0 0 0 0 1 3 246 1399 0 0 8 11 0 2785 0 1829 2 0 0 0 0 0 4 0 440 0 0 1 2 4 2 3 2 0 7702 21 3375 5 3 498 3249 1489 2 189 2178 1 1 0 0 2 0 0 2479 0 1 0 1052 7 1613 5 0 12 0
"ENSMUSG00000003038" 2 0 661 61 253 156 1 0 1 0 4 144 69 0 0 0 494 0 0 0 0 0 1114 0 0 667 442 0 0 179 357 1 0 16 0 17 285 218 21 3 58 0 1 13 2 1 0 147 0 0 0 580 0 232 0 1 0 1 0 0 436 0 0 0 1 0 960 1 0 0 0 0 0 120 1 48 0 0 0 0 1064 10 4 60 0 23
"ENSMUSG00000003039" 226 0 4 1 5884 2 176 1189 1 2604 0 0 0 0 128 4 6615 2 3 4 3 2278 2 0 1 0 0 5225 5 5 1496 0 4 0 0 0 4072 1 1 1684 34 2942 91 15 45 0 104 48 0 2 8 6 5 4915 2 3 1077 2 2203 6 4688 2 2 4 2 2030 3 12 4496 1 2 8 4 5 2 3242 0 61 1 56 56 3 1291 0 48 3
"ENSMUSG00000003051" 0 0 1 0 0 0 0 0 0 0 0 0 0 0 0 0 0 0 0 0 0 0 0 0 0 0 0 0 0 0 0 0 0 0 0 0 0 0 0 0 0 0 0 0 0 0 0 0 0 0 0 1 0 0 0 0 0 0 0 0 0 0 0 0 0 0 0 0 0 0 0 0 0 0 0 0 0 0 0 0 0 0 0 0 0 0
"ENSMUSG00000003053" 0 0 0 0 0 0 0 0 0 0 0 0 0 0 0 0 0 0 0 0 0 0 0 0 0 0 0 0 0 0 0 0 0 0 0 0 0 0 0 0 0 0 0 0 0 0 0 0 0 0 0 0 0 0 0 0 0 0 0 0 0 0 0 0 0 0 0 0 0 0 0 0 0 0 0 0 0 0 0 0 0 0 0 0 0 0
"ENSMUSG00000003062" 160 0 0 0 0 112 90 0 2 1 0 80 0 0 0 15 0 135 0 1 1 0 1 0 0 0 0 0 0 0 7798 0 62 0 0 0 62 146 1 0 0 0 0 0 0 0 0 0 0 0 0 1 0 0 0 0 0 4 0 0 0 111 0 1 0 0 1 4 1 3 0 0 0 0 6446 57 0 0 2 3276 12 1 2 1 0 1
"ENSMUSG00000003068" 1 0 0 0 0 0 0 0 0 0 0 1 0 0 0 0 0 0 0 0 0 0 0 0 0 0 1 0 0 0 0 4 495 0 0 0 0 0 0 0 2 0 456 0 0 0 338 0 0 0 926 0 0 1 0 0 0 0 0 0 0 0 0 0 0 0 0 0 0 0 0 0 0 0 0 1 0 1 822 0 0 0 0 0 0 0
"ENSMUSG00000003070" 0 0 0 0 0 0 0 0 0 0 0 0 0 0 0 0 0 0 0 0 0 0 0 0 0 0 0 0 0 0 0 0 0 0 0 0 0 0 0 0 0 0 0 0 0 0 0 0 0 0 0 0 0 0 0 0 0 0 0 0 0 0 0 0 0 0 0 0 0 0 0 0 0 0 0 0 0 0 0 0 0 0 0 0 0 0
"ENSMUSG00000003072" 0 0 24 22 33 1 1339 639 484 2 99 0 115 31 32 1164 2 789 1310 1 464 75 905 0 2 0 2 1275 1 1049 98 63 0 0 28 233 9 1 3296 389 1510 0 39 131 0 0 48 1889 0 0 3 23 5 0 3 1227 590 3 2 1039 2 0 1202 0 420 54 813 729 1160 4 1 0 2 419 0 9 0 3 2 1 1 2784 361 1 1648 0
"ENSMUSG00000003099" 0 0 3 0 81 0 35 0 0 173 0 277 0 0 0 0 0 0 8 0 1 0 0 0 0 0 0 0 248 0 0 0 0 0 0 0 1 1 0 0 16 111 0 0 14 0 11 1397 0 0 0 3 0 0 0 35 0 0 152 1 0 0 8 0 0 0 0 0 0 10 226 314 1 0 0 0 1 53 0 29 0 0 0 0 0 0
"ENSMUSG00000003119" 790 0 927 2 60 991 2 1617 2 0 248 0 249 0 0 49 84 16 60 7685 146 6 189 0 0 0 0 1 1272 140 1 1 45 648 5 0 527 0 479 0 1 0 0 10 0 0 488 0 0 0 0 768 4 52 785 3 1152 2 0 42 73 3 0 6023 133 0 5 413 1 1 967 5 1302 89 1 0 0 2 0 0 1 418 0 1 0 0
"ENSMUSG00000003123" 0 0 0 0 0 0 0 0 0 0 0 0 0 0 0 22 0 0 0 0 0 0 0 0 0 0 1 0 0 0 0 0 0 0 0 0 0 0 0 1 0 0 0 0 0 0 0 0 0 0 0 0 0 0 0 0 0 0 0 22 0 0 0 0 0 0 0 0 0 0 0 0 0 0 0 0 0 0 0 0 0 0 0 5 0 0
"ENSMUSG00000003131" 0 0 7 59 2572 0 42 427 1 0 0 0 14 0 164 1944 3 0 134 1 579 0 0 0 0 247 0 0 0 0 0 0 0 0 0 0 76 0 0 0 19 0 0 0 0 0 1 0 0 4 0 1 0 2095 0 0 0 2 0 1701 1 2 119 1 531 0 0 1 0 1 0 1 1 0 0 0 0 0 1 0 0 0 0 0 0 0
"ENSMUSG00000003134" 0 0 0 0 0 0 0 0 0 0 0 0 0 0 0 0 0 0 0 0 0 0 0 0 0 0 0 0 0 0 0 0 0 0 0 0 0 0 0 0 0 0 0 0 0 0 0 0 0 0 0 0 0 0 0 0 0 0 0 0 0 0 0 0 0 0 0 0 0 0 0 0 0 0 0 0 0 0 0 0 0 0 0 0 0 0
"ENSMUSG00000003135" 0 0 0 0 0 0 0 0 0 1 0 0 0 0 0 1 38 0 488 0 0 13 0 0 0 0 0 0 0 5 0 0 0 0 0 0 0 150 0 0 0 0 0 0 31 0 0 0 0 0 299 0 0 0 0 1 0 0 1 1 38 0 0 0 0 11 0 0 0 0 0 0 0 5 0 0 127 0 0 0 0 0 0 0 0 0
"ENSMUSG00000003153" 1771 0 2 1 4132 0 1 276 1 18 0 0 0 0 0 48 0 48 0 0 3 0 0 0 0 0 1 1 1 0 0 0 0 0 0 0 0 1 2 4 0 0 0 0 0 1 0 0 0 14 0 4 0 3555 0 1 0 0 15 1 0 0 0 0 3 0 0 0 0 1 1 30 0 0 0 0 0 0 1 1 5 0 0 57 0 2
"ENSMUSG00000003154" 0 0 6 0 0 0 31 0 0 57 0 0 0 0 1 4656 1 2 2 2 0 0 1 9 0 0 0 0 0 1 0 0 0 0 0 0 572 8 5 0 71 0 411 0 0 0 0 89 0 0 0 6 0 0 0 31 0 0 0 3850 1 2 2 2 0 0 1 0 0 9 0 272 0 0 0 511 7 0 0 1 1 6 0 1 0 0
"ENSMUSG00000003161" 2 0 7 876 3519 4453 954 120 3 504 928 2 470 0 10 2174 643 148 1797 4 2054 21 3 135 1 1365 42 1489 187 1030 1408 296 1 0 55 2348 2331 1574 5279 1101 281 2 433 768 91 4 1163 1715 2 160 1 5 11 2621 3390 901 119 2 118 1824 587 25 767 4 1735 18 3 2 1312 6 2 0 2848 199 1 885 936 5 3287 10 930 3163 19 6674 1479 398
"ENSMUSG00000003166" 0 0 0 0 0 9 1 0 1 10775 0 0 0 1 0 885 697 0 0 546 1 1 0 1 0 1 1 1 0 0 0 0 0 0 0 0 679 0 0 0 0 0 5 0 0 0 0 3 0 0 2 2 1 0 7 1 0 0 9016 106 0 0 0 0 1 0 0 0 0 7 0 7 0 0 0 622 1 0 0 0 0 0 0 7 3 4
"ENSMUSG00000003178" 0 0 0 0 0 0 0 0 0 0 0 0 0 0 0 0 0 0 0 0 0 0 0 0 0 0 0 0 0 0 0 0 0 0 0 0 0 0 0 0 0 0 0 0 0 0 0 0 0 0 0 0 0 0 0 0 0 0 0 0 0 0 0 0 0 0 0 0 0 0 0 0 0 0 0 0 0 0 0 0 0 0 0 0 0 0
"ENSMUSG00000003184" 0 0 626 121 0 4 0 0 0 28 0 0 0 0 0 96 0 0 0 6 0 0 14 0 0 1 0 0 0 0 4 0 6 8 0 5 22 5 34 0 43 3 0 14 0 0 1 26 0 0 7 562 1 0 0 0 0 1 28 90 0 0 0 6 0 0 15 0 0 0 0 27 0 0 0 0 0 0 0 0 25 0 0 0 0 35
"ENSMUSG00000003190" 0 0 2 0 0 0 0 0 0 0 0 1 2 0 0 0 12 0 5 0 0 0 0 0 0 0 0 0 0 0 3 0 126 0 0 99 0 11 0 0 0 0 0 40 0 0 0 522 0 0 0 3 0 0 0 0 0 0 0 0 0 0 5 1 0 0 0 5 0 20 0 635 0 1 0 0 11 0 0 2 1160 0 0 1 454 0
"ENSMUSG00000003198" 0 0 0 0 0 0 0 0 0 0 0 0 0 0 0 0 0 0 4 0 0 0 0 0 0 0 1 0 0 0 0 0 133 58 0 0 4 0 2 0 0 0 0 0 0 0 0 0 0 0 0 0 0 0 0 0 0 0 0 0 0 0 0 0 0 0 0 0 0 0 0 0 0 0 0 0 0 0 0 0 0 2 0 0 0 0
"ENSMUSG00000003199" 0 0 0 0 0 2 0 0 0 0 0 0 0 0 0 0 0 0 1 0 0 0 0 0 0 0 0 1 0 0 3 0 0 0 0 0 0 1 0 0 0 0 0 0 0 0 0 0 0 0 0 0 0 0 3 0 0 1 0 1 0 0 1 0 0 0 0 3 1 115 0 5238 1 0 4 0 1 0 0 2 0 0 0 0 0 0
"ENSMUSG00000003200" 0 0 5 62 2 22 76 1560 2 5 0 345 69 0 0 2 5923 320 2425 1 0 1 1 19 0 0 0 2219 161 0 36 0 0 0 0 0 0 36 0 0 42 1212 0 0 123 0 0 14 0 23 63 5 5 2 3 10 1442 2 0 4 5061 1 2235 1 0 1 2 1 1972 1 142 0 1 0 0 0 18 2 0 27 0 0 0 0 13 0
"ENSMUSG00000003206" 0 0 0 0 0 1 0 0 0 0 0 0 0 0 0 0 0 0 812 0 0 0 1 0 0 0 0 0 0 635 0 0 213 0 0 0 1 0 54 0 0 0 0 0 1 0 0 0 0 0 0 0 0 0 1 0 0 0 0 0 0 0 733 0 0 0 1 0 0 0 0 0 1 407 0 0 0 0 0 0 0 53 0 0 0 0
"ENSMUSG00000003208" 0 0 87 0 0 0 0 0 0 0 0 0 0 0 0 0 0 62 22 0 0 6 0 0 0 0 1 0 0 0 0 0 0 0 0 0 0 0 0 0 0 0 0 0 0 0 0 0 0 0 9 10 0 0 0 0 0 0 0 0 0 0 20 0 0 6 0 0 0 0 0 0 0 0 0 0 0 0 0 0 0 0 0 0 0 0
"ENSMUSG00000003226" 0 0 1 1 1 0 0 4 0 7857 0 691 0 0 0 1810 204 159 59 0 6 1 109 0 0 0 0 1 258 269 1692 0 0 0 0 0 0 298 1 147 568 3 852 2515 0 0 2 264 0 0 0 2 1 1 0 0 4 0 6873 1033 162 1 55 2 7 1 25 0 1 0 3 2 0 0 0 1 267 0 294 2 1 0 140 1678 3 5
"ENSMUSG00000003227" 0 0 0 0 0 0 0 0 0 0 0 0 0 0 0 0 0 0 0 0 0 0 0 0 0 0 0 0 0 0 0 0 0 0 0 0 0 0 0 0 0 0 0 0 0 0 0 0 0 0 0 0 0 0 0 0 0 0 0 0 0 0 0 0 0 0 0 0 0 0 0 0 0 0 0 0 0 0 0 0 0 0 0 0 0 0
"ENSMUSG00000003228" 0 0 1 0 0 0 1 460 0 0 0 0 1 0 0 0 0 0 0 0 0 0 0 0 0 0 0 0 0 0 0 0 0 0 0 0 0 0 0 0 0 0 0 0 0 0 0 0 0 0 0 1 0 0 0 1 425 0 0 0 0 0 0 0 0 0 0 0 0 0 0 0 0 0 0 0 0 0 0 0 0 0 0 0 0 0
"ENSMUSG00000003233" 0 0 1 1 0 2 0 1513 0 12 0 0 0 0 0 0 20 0 0 1 66 1 23 0 0 0 0 0 11 0 0 0 0 0 0 0 1117 0 1 0 102 0 1 0 0 0 0 67 0 0 0 1 2 0 2 0 1327 0 13 0 19 0 0 2 65 2 25 0 0 0 9 0 0 0 0 973 0 464 1 1 571 1 0 14 63 50
"ENSMUSG00000003234" 0 0 5 0 2 0 4264 0 0 1 0 0 547 141 0 0 1393 0 3 4 1 0 1 0 0 0 0 86 0 0 0 0 730 0 0 0 0 5617 0 60 0 1 0 4 0 1 0 1 0 0 0 5 0 3 0 3872 0 1 1 1 0 1 5 4 0 0 1 1187 0 0 0 4 0 0 0 0 4993 1 0 0 2 1 0 1 1 2
"ENSMUSG00000003235" 0 0 0 0 0 0 0 0 0 0 490 0 0 0 9 0 0 0 0 0 0 0 0 0 0 0 0 0 0 82 0 0 0 0 0 0 0 0 0 136 0 0 0 0 0 0 0 0 0 0 318 0 0 0 0 0 0 0 0 0 0 0 0 0 0 0 0 0 0 0 0 0 0 0 0 0 0 0 0 0 4 0 0 0 0 0
"ENSMUSG00000003269" 0 0 60 0 0 0 0 0 0 0 0 0 0 0 0 7 110 0 0 0 148 1 0 0 0 0 0 0 0 0 0 0 0 0 0 0 0 0 27 0 0 0 0 0 0 0 68 0 0 0 0 57 0 0 0 0 0 0 0 0 104 0 0 0 137 1 0 0 0 0 0 0 2 0 0 0 0 0 0 0 0 0 0 0 0 0
"ENSMUSG00000003271" 0 0 0 0 0 17 0 0 0 7 0 0 0 0 0 0 1 0 0 0 0 0 0 0 0 51 0 0 0 0 0 0 0 0 0 0 6 14 0 0 0 0 0 0 0 0 0 0 0 0 0 0 0 0 0 0 0 0 7 0 1 0 0 0 0 0 0 0 0 0 0 0 0 0 0 0 0 1 0 0 0 0 0 0 0 0
"ENSMUSG00000003273" 0 0 0 0 0 0 0 0 0 0 0 0 0 0 0 0 0 0 0 0 0 0 0 0 0 0 0 0 0 0 0 0 0 0 0 0 0 0 0 0 0 0 0 0 0 0 0 0 0 0 0 0 0 0 0 0 0 0 0 0 0 0 0 0 0 0 0 0 0 0 0 0 0 0 0 0 0 0 0 0 0 0 0 0 0 0
"ENSMUSG00000003279" 0 0 0 0 0 0 0 0 0 0 0 0 0 0 0 1 0 0 0 0 0 0 0 0 0 0 0 0 0 0 0 0 0 0 0 0 0 0 0 0 0 0 0 0 0 0 0 0 0 0 0 0 0 0 0 0 0 0 0 0 0 0 0 0 0 0 0 0 0 0 0 1 0 0 0 0 0 0 0 0 0 0 0 0 0 0
"ENSMUSG00000003282" 0 0 0 1 0 0 0 0 0 0 0 0 0 0 0 0 0 0 0 0 0 0 0 0 0 0 0 0 0 0 0 0 0 0 0 0 0 0 0 0 0 0 0 0 0 0 0 0 0 0 0 0 1 0 0 0 0 0 0 0 0 0 0 0 0 0 0 0 0 0 0 0 0 0 0 0 0 0 0 0 0 0 0 0 0 0
"ENSMUSG00000003283" 0 0 0 0 0 0 0 0 0 0 0 0 0 0 0 0 0 0 0 0 0 0 0 0 0 0 0 0 0 0 0 0 0 0 0 0 0 0 0 0 0 0 0 0 0 0 0 0 0 0 0 0 0 0 0 0 0 0 0 0 0 0 0 0 0 0 0 0 0 0 0 0 0 0 0 0 0 0 0 0 0 0 0 0 0 0
"ENSMUSG00000003299" 1 0 1 152 0 16 1 1436 0 937 43 0 559 0 1 0 901 2 1 1 1895 687 1 0 2 0 153 0 0 615 1 0 0 0 0 1239 261 30 1354 2 0 11 309 0 0 0 0 0 0 0 0 0 3 0 0 1 1290 0 1 1 797 2 0 1 1519 0 1 0 0 0 0 0 1 590 1 3 1 2 1 2 1 1243 2 1 1 0
"ENSMUSG00000003308" 0 0 0 7 0 19 5 0 0 1 0 1 0 0 0 0 0 0 2 0 0 1 0 0 0 128 0 5 121 45 1 0 384 0 0 0 12 2 0 0 0 0 85 0 0 0 0 0 0 0 0 0 0 0 17 5 0 0 0 0 0 1 5 0 0 1 0 26 5 104 2 4567 2 47 1 0 2 0 0 0 0 0 0 0 0 1
"ENSMUSG00000003309" 0 0 0 0 0 0 0 0 0 0 0 0 0 0 0 0 0 0 106 0 0 0 0 0 0 0 0 0 0 0 0 0 0 0 0 690 0 0 0 0 0 539 0 0 0 0 0 0 0 0 0 0 0 0 0 0 0 0 0 0 1 1 99 0 0 0 1 0 0 0 0 0 0 0 0 0 0 0 0 0 0 0 0 0 0 0
"ENSMUSG00000003316" 0 0 129 0 3 0 0 0 0 1219 0 0 0 0 0 18 1 2 0 0 1 1706 2452 309 0 36 0 739 1 966 0 0 0 1245 0 0 27 1 1 3 0 0 630 0 0 1 99 835 0 0 0 130 1 1 0 0 0 0 931 19 1 3 2 0 0 1463 1843 185 1 1 1 0 1 892 0 3 1 0 5169 0 5 1 2 0 0 1
"ENSMUSG00000003341" 0 0 0 0 0 0 0 0 0 0 0 0 0 0 0 0 0 0 0 0 0 0 0 0 0 0 0 0 0 0 0 0 0 0 0 0 0 0 0 0 0 0 0 0 0 0 0 0 0 0 0 0 0 0 0 0 0 0 0 0 0 0 0 0 0 0 0 0 0 0 0 0 0 0 0 0 0 0 0 0 0 0 0 0 0 0
"ENSMUSG00000003344" 0 0 0 0 0 0 0 0 0 0 0 0 0 0 0 0 498 189 0 0 1 0 0 0 0 0 0 0 0 0 0 0 0 0 0 0 0 0 0 0 0 0 0 0 0 0 0 0 0 0 0 0 0 0 0 0 0 0 0 0 458 0 0 0 1 0 0 0 0 0 0 0 0 0 0 0 0 0 0 0 0 0 0 0 0 0
"ENSMUSG00000003345" 0 1 3 1 1 3 182 0 0 0 0 0 1 117 1279 0 0 0 0 21 0 133 64 0 1 0 47 0 0 0 0 0 19 0 0 2 514 1 0 0 0 0 0 1 49 15 11 11 0 0 0 3 1 1 0 173 0 0 0 0 0 0 0 17 0 0 0 6 0 1 0 0 0 0 0 392 0 11 0 275 1 0 1 0 0 0
"ENSMUSG00000003346" 0 0 0 0 0 0 0 0 0 0 0 11 0 0 11 189 32 0 3 0 0 39 0 0 0 0 1 0 0 0 0 0 0 1 0 0 0 2842 0 0 0 0 0 0 0 0 0 1 0 0 0 0 0 0 0 0 0 0 0 166 0 0 1 0 0 36 1 0 0 0 0 0 0 0 0 0 2467 0 0 1 0 0 0 1 1 1
"ENSMUSG00000003348" 0 0 0 0 144 0 0 0 1 0 0 0 0 0 0 2 2 79 2 2810 5 0 87 0 0 0 0 32 1 0 0 0 0 0 1 0 0 0 161 0 2 0 0 0 0 5 0 345 0 0 0 0 0 104 0 0 1 1 0 2 3 29 2 2371 5 1 83 638 0 3 1 72 7 0 0 0 0 0 0 0 0 137 0 1109 0 0
"ENSMUSG00000003352" 0 0 0 0 0 0 0 0 0 0 0 0 0 0 0 0 0 0 0 0 0 0 0 0 0 0 0 0 0 0 0 0 0 0 0 0 0 0 0 0 0 0 0 0 0 0 0 0 0 0 0 1 0 0 0 0 0 0 0 0 0 0 0 0 0 0 0 0 0 0 0 0 0 0 0 0 0 0 0 0 0 0 0 0 0 0
"ENSMUSG00000003354" 0 0 0 0 0 0 0 0 0 0 0 0 0 0 0 0 0 0 0 0 0 0 0 0 0 0 0 0 0 0 0 0 0 0 0 0 0 0 0 0 0 0 0 0 0 0 0 0 0 0 0 0 0 0 0 0 0 0 0 0 0 0 0 0 0 0 0 0 0 0 0 0 0 0 0 0 0 0 0 0 0 0 0 0 0 0
"ENSMUSG00000003355" 0 0 0 0 0 0 0 0 0 0 0 0 0 0 0 0 0 0 0 0 0 0 0 0 0 0 0 0 0 0 0 0 0 0 0 0 0 0 0 0 0 0 0 0 0 0 0 0 0 0 0 0 0 0 0 0 0 0 0 0 0 0 0 0 0 0 0 0 0 0 0 0 0 0 0 0 0 0 0 0 0 0 0 0 0 0
"ENSMUSG00000003360" 0 0 24 34 0 0 68 3 1 197 0 0 228 0 0 2 84 0 5 0 2 0 0 0 0 0 1 0 1 19 1 0 0 136 0 0 1 51 52 0 33 0 0 0 0 0 0 1 0 0 2 26 34 0 0 63 5 0 181 0 82 1 0 0 2 0 0 4 0 0 1 1 1 24 0 1 48 0 146 34 5 53 0 0 0 2
"ENSMUSG00000003363" 0 0 55 2455 0 3 2 11 0 27 213 0 398 0 1 317 6 3 1 3040 0 4653 12 66 1 1 2 0 1 1182 211 0 1274 59 1 234 3388 1 1726 4 0 0 0 55 0 0 787 409 0 0 0 54 0 0 1 2 10 0 21 267 7 3 2 2593 1 4120 10 0 0 2 1 5 2 1110 0 3030 0 4 11 285 6879 5 6 1 2 0
"ENSMUSG00000003378" 0 0 0 0 0 0 0 0 0 19 0 0 0 0 0 0 1 0 0 0 0 0 0 0 0 0 0 0 0 0 0 0 0 0 0 0 0 0 0 1 0 0 0 0 0 0 0 0 0 0 0 0 0 0 0 0 0 0 0 0 1 0 0 0 0 0 0 0 0 0 0 0 0 0 0 0 0 0 0 0 185 0 0 0 0 0
"ENSMUSG00000003379" 0 0 0 0 0 0 0 0 0 0 0 0 0 0 0 0 0 0 0 0 0 0 0 0 0 0 0 0 0 0 0 0 0 0 0 0 0 0 0 0 0 0 0 0 0 0 0 0 0 0 0 0 0 0 0 0 0 0 0 0 0 0 0 0 0 0 0 0 0 0 0 0 0 0 0 0 0 0 0 0 0 0 0 0 0 0
"ENSMUSG00000003380" 3 0 1137 2 1875 154 141 191 1 1 3 0 0 0 133 32 367 266 582 2475 1 4 489 0 0 73 0 239 1 0 0 0 0 0 0 7 708 2 43 0 0 54 982 1 1 0 1065 1409 0 0 0 1004 2 1557 145 1 1 1 1 2 344 173 509 1993 2 5 408 122 1 0 0 2 0 0 0 637 2 0 0 7 281 44 0 77 1242 1
"ENSMUSG00000003382" 1 0 69 0 225 0 68 4 0 0 2 0 18 0 0 0 0 0 1 1 1 4 1 0 0 2 0 0 0 120 0 0 0 0 0 0 0 0 0 65 15 0 1 0 0 0 0 0 1 1 0 0 0 210 0 0 0 0 0 0 0 0 1 0 1 6 0 1 0 226 0 122 0 0 0 0 0 0 0 0 2 0 39 22 0 0
"ENSMUSG00000003402" 1 0 0 0 0 19 17 0 0 2 400 7 0 0 1 0 0 0 0 0 1 0 0 0 0 0 1 657 0 539 5 1 0 1 4 65 0 40 0 1 6 0 0 0 0 0 1 209 0 0 0 0 0 1 0 14 0 0 1 0 0 0 0 0 0 0 0 0 0 151 0 0 0 1 0 0 0 0 0 0 0 0 0 0 0 0
"ENSMUSG00000003410" 0 0 0 0 0 0 0 0 0 0 0 0 0 0 0 0 0 0 0 0 0 0 0 0 0 0 0 0 0 0 0 0 0 0 0 0 0 0 0 0 0 0 0 0 0 0 0 0 0 0 0 0 0 0 0 0 0 0 0 0 0 0 0 0 0 0 0 0 0 0 0 0 0 0 0 0 0 0 0 0 0 0 0 0 0 0
"ENSMUSG00000003411" 0 0 0 0 0 0 0 0 0 0 0 0 0 0 0 0 0 0 0 0 0 0 0 0 0 0 0 0 0 0 0 0 0 0 0 0 0 0 0 0 0 0 0 0 0 0 0 0 0 0 0 0 0 0 0 0 0 0 0 0 0 0 0 0 0 0 0 0 0 0 0 0 0 0 0 0 0 0 0 0 0 0 0 0 0 0
"ENSMUSG00000003418" 1 0 0 0 0 0 0 0 29 0 0 0 0 0 0 0 0 0 0 0 0 0 0 0 0 0 0 7 0 1 0 0 0 407 0 0 0 0 78 0 0 0 0 0 0 0 0 0 0 0 0 0 0 0 0 0 0 0 0 0 0 0 0 0 0 0 0 0 0 0 0 0 0 1 0 0 0 0 0 2 0 0 0 0 0 0
"ENSMUSG00000003420" 0 0 0 0 0 0 0 0 0 0 0 0 0 0 0 0 0 0 0 4 0 0 0 0 0 0 0 0 0 0 0 0 0 0 0 0 0 0 0 0 0 0 0 0 0 0 0 0 0 0 0 0 0 0 0 0 0 0 0 0 0 0 0 0 0 0 0 0 0 0 0 0 0 0 0 0 0 0 0 0 0 0 0 0 0 0
"ENSMUSG00000003421" 0 0 0 2 1 1 12 0 0 0 0 644 61 0 9 2 152 396 3684 426 0 1 3 0 0 1 194 0 0 629 1 0 0 0 37 0 9 0 0 1 16 0 0 0 5 0 13 0 0 177 257 0 2 0 1 2 0 0 0 2 3 0 3193 395 0 1 4 1 1 0 0 1 0 598 0 0 0 0 0 709 0 0 1 1 0 0
"ENSMUSG00000003423" 981 0 0 187 0 0 1582 71 0 240 0 0 17 0 0 1 0 0 0 2 0 129 0 0 0 0 0 0 0 1 0 0 0 0 0 169 0 0 0 0 0 0 0 0 0 0 448 0 0 0 0 0 172 1 0 1427 71 0 222 1 0 0 0 2 0 0 0 0 0 0 0 0 0 0 0 0 1 0 0 0 0 0 0 0 0 0
"ENSMUSG00000003429" 616 1 2211 4931 3101 4738 4952 852 2288 2755 3035 174 829 560 979 12808 9670 5518 4028 5397 2037 6111 1696 399 1 358 1842 1871 3614 2211 1795 1649 3700 1444 238 464 3312 2281 9685 996 1039 143 602 2098 3245 4 3694 3484 1 1616 671 281 3602 2104 3249 2041 83 1597 1690 7285 5384 4299 2794 4201 1647 1544 752 1108 5 491 2044 2608 6 1392 2 2510 1363 1942 1230 1875 50 3542 54 3861 1362 1188
"ENSMUSG00000003435" 1 0 7 134 1 3 26 0 1 35 0 1271 3 15 0 0 0 113 188 0 0 13 0 136 0 0 0 10 0 1223 0 0 0 246 0 0 672 0 483 55 1338 18 17 0 0 1 25 36 0 1 419 6 0 0 3 3 0 2 1 0 0 28 178 0 0 1 0 2 1 2 0 36 33 1175 0 0 0 155 0 1 40 427 49 0 1 1
"ENSMUSG00000003436" 0 0 0 0 0 0 0 0 0 0 0 0 0 0 0 0 0 0 0 0 0 0 0 0 0 0 0 0 0 0 0 0 0 0 0 0 0 0 0 0 0 0 0 0 0 0 0 0 0 0 0 0 0 0 0 0 0 0 0 0 0 0 0 0 0 0 0 0 0 0 0 0 0 0 0 0 0 0 0 1 0 0 0 0 0 0
"ENSMUSG00000003437" 0 0 163 0 0 1 0 11 0 4902 0 0 0 0 17 0 144 5 465 0 290 39 119 0 0 0 0 0 1 1 0 0 0 76 0 0 0 1 0 0 7 0 0 0 0 0 1 2 0 0 0 147 0 0 3 0 11 1 4285 0 0 4 435 0 258 1 19 7 0 0 1 0 0 0 0 0 1 0 1 0 3 0 0 4 4 3
"ENSMUSG00000003438" 1 0 0 0 0 0 0 0 0 0 0 0 0 0 0 0 0 0 0 0 0 10 349 0 0 0 0 0 1716 0 0 0 0 0 0 0 0 0 61 0 0 0 0 0 1 0 436 0 0 0 0 0 0 0 0 0 0 0 0 0 1 0 0 0 0 0 322 0 0 0 0 0 0 0 0 0 0 0 0 0 0 62 0 0 0 0
"ENSMUSG00000003444" 0 0 0 0 0 0 0 0 0 202 0 0 0 0 0 604 0 0 1 0 0 0 0 0 0 0 0 0 0 0 0 0 0 0 0 0 0 0 0 0 0 0 0 5 580 0 0 0 0 0 0 0 0 0 0 0 0 0 182 539 0 0 0 0 0 0 0 0 0 0 0 0 0 0 0 0 0 0 0 0 0 0 0 0 0 0
"ENSMUSG00000003452" 0 0 0 0 0 0 0 0 0 281 0 0 0 14 0 0 0 0 0 0 0 0 0 0 0 0 0 0 0 0 0 0 0 0 0 0 0 0 1 0 0 0 0 0 0 0 0 0 0 0 0 0 0 0 0 0 0 0 268 0 0 0 0 0 0 0 0 0 0 0 0 0 0 0 0 0 0 0 0 0 0 1 0 0 0 0
"ENSMUSG00000003458" 205 2 1 2310 0 0 411 1 23 275 0 123 951 1 0 2 129 1 1368 2 1 386 0 1 0 19 194 50 0 118 0 0 32 0 0 0 735 1 356 0 0 0 0 359 0 0 1 744 0 61 1010 1 200 0 0 381 1 1 2 2 1 1 0 2 1 352 0 0 0 0 0 2 0 2 0 0 0 1 710 0 6 319 0 822 691 5
"ENSMUSG00000003464" 0 0 0 0 0 1 0 745 0 55 26 0 1 0 0 0 1 617 39 1 2 0 0 0 0 1 0 0 6465 7 2435 0 160 1 243 0 5 1 2 314 0 1 2258 0 1 1 6 0 0 0 1779 0 0 0 2 0 0 0 2 1 0 526 4 1 2 1 0 1 0 0 5569 0 58 0 0 1 1 1 1 3009 4 2 123 1 1 1
"ENSMUSG00000003469" 0 0 0 0 0 0 0 0 0 0 0 0 0 0 0 0 0 0 0 0 0 0 0 0 0 0 0 0 0 0 0 0 0 0 0 0 0 0 0 0 0 0 0 0 0 0 0 0 0 0 0 0 0 0 0 0 0 0 0 0 0 0 0 0 0 0 0 0 0 0 0 0 0 0 0 0 0 0 0 0 0 0 0 0 0 0
"ENSMUSG00000003476" 0 0 0 0 0 0 0 0 0 0 0 0 0 0 0 0 0 0 0 0 0 0 0 0 0 0 0 0 0 0 0 0 0 0 0 0 0 0 0 0 0 0 0 0 0 0 0 0 0 0 0 0 0 0 0 0 0 0 0 0 0 0 0 0 0 0 0 0 0 0 0 0 0 0 0 0 0 0 0 0 0 0 0 0 0 0
"ENSMUSG00000003477" 0 0 0 0 0 0 0 0 0 0 0 0 0 0 0 0 0 0 0 0 0 0 0 0 0 0 0 0 0 0 0 0 0 0 0 0 0 0 0 0 0 0 0 0 0 0 0 0 0 0 0 0 0 0 0 0 0 0 0 0 0 0 0 0 0 0 0 0 0 0 0 0 0 0 0 0 0 0 0 0 0 0 0 0 0 0
"ENSMUSG00000003484" 0 0 0 0 0 0 0 0 0 0 0 0 0 0 0 0 0 0 0 0 0 0 0 0 0 0 0 0 0 0 0 0 0 0 0 0 0 0 0 0 0 0 0 0 0 0 0 0 0 0 0 0 0 0 0 0 0 0 0 0 0 0 0 0 0 0 0 0 0 0 0 0 0 0 0 0 0 0 0 0 0 0 0 0 0 0
"ENSMUSG00000003500" 0 0 2 0 0 0 773 0 1 459 0 0 0 0 0 2 0 0 0 1587 0 1052 0 0 0 0 0 0 0 0 0 0 6 0 0 271 0 1 0 0 0 0 0 0 0 0 0 171 0 0 0 2 0 1 0 717 0 1 0 2 0 0 0 1426 0 951 0 0 0 0 0 0 1 0 0 0 0 641 0 0 0 0 0 195 146 0
"ENSMUSG00000003505" 0 0 0 0 0 0 0 0 0 0 0 0 0 0 0 0 0 0 0 0 0 0 0 0 0 0 0 0 0 0 0 0 0 0 0 0 0 0 0 0 0 0 0 0 0 0 0 0 0 0 0 0 0 0 0 0 0 0 0 0 0 0 0 0 0 0 0 0 0 0 0 0 0 0 0 0 0 0 0 0 0 0 0 0 0 0
"ENSMUSG00000003518" 0 0 0 0 0 0 0 0 0 0 0 0 0 0 0 0 0 0 0 0 0 0 0 0 0 0 0 0 0 0 0 0 0 0 0 0 0 0 0 0 0 0 0 0 0 0 0 0 0 0 0 0 0 0 0 0 0 0 0 0 0 0 0 0 0 0 0 0 0 0 0 0 0 0 0 0 0 0 0 0 0 0 0 0 0 0
"ENSMUSG00000003526" 0 0 0 0 0 0 0 1 0 0 0 0 0 0 0 0 1 0 1 1 0 1349 0 0 0 0 0 0 0 0 0 0 0 0 0 0 0 0 0 0 0 0 0 0 0 0 0 0 0 0 0 0 0 0 0 0 1 0 0 0 1 0 1 1 0 1181 0 0 0 0 0 0 0 0 0 0 0 0 0 0 0 0 0 0 0 0
"ENSMUSG00000003527" 0 0 260 45 0 0 0 1 0 275 0 0 0 0 0 0 999 0 1 0 39 0 1 0 0 0 0 0 0 1436 0 0 0 0 0 0 0 0 0 13 0 0 0 3 0 0 0 0 0 1 0 217 1 0 0 0 1 0 256 1 921 0 1 0 37 0 1 1 0 326 0 0 1 16 0 0 0 0 0 0 0 0 0 0 0 3
"ENSMUSG00000003528" 0 0 0 0 0 0 0 0 0 1 0 6 0 0 0 0 0 0 0 0 0 0 0 0 0 0 0 0 0 0 0 0 0 0 0 0 0 4 0 1760 0 0 0 0 0 0 0 927 0 1571 0 0 0 0 1 0 0 0 1 0 0 0 0 0 0 0 1 0 0 0 0 0 0 0 0 0 4 1 0 0 0 0 1339 6 882 3571
"ENSMUSG00000003531" 0 0 0 0 0 0 0 1 0 0 0 0 0 0 0 8 0 0 14 0 0 0 0 0 0 0 0 0 0 30 0 0 0 0 0 0 3 0 1202 0 0 0 0 0 21 0 0 0 0 0 0 0 0 0 0 0 2 0 0 8 0 0 14 0 0 0 0 0 0 0 0 0 0 28 0 4 0 1 0 1 1 1086 0 0 0 0
"ENSMUSG00000003534" 0 0 12 0 0 0 0 51 0 0 0 0 0 0 21 0 0 0 3 0 0 0 0 0 0 0 0 0 0 0 0 0 16 0 0 0 0 0 0 0 0 0 0 0 0 0 0 0 0 0 0 11 0 0 0 0 0 0 0 0 0 0 2 0 0 0 0 0 0 0 0 0 0 0 0 0 0 0 0 0 0 0 0 0 0 0
"ENSMUSG00000003541" 0 0 1 0 0 0 0 0 0 0 0 0 0 0 0 0 0 0 0 0 0 0 0 0 0 0 0 0 0 0 0 0 0 0 0 0 0 0 0 0 0 0 0 0 0 0 0 0 0 0 0 1 0 0 0 0 0 0 0 0 0 0 0 0 0 0 0 0 0 0 0 0 0 0 0 0 0 0 0 0 0 0 0 0 0 0
"ENSMUSG00000003545" 14 0 2 0 0 386 0 1 0 66 0 0 145 0 0 0 167 179 258 70 0 0 508 0 0 0 0 0 0 0 0 0 0 4 0 172 0 0 9 0 0 0 168 0 0 0 33 540 0 1 1 2 0 0 299 0 1 0 64 0 0 1 246 64 0 0 24 0 0 0 0 0 88 0 0 0 0 0 20 28 1 0 0 1 514 1
"ENSMUSG00000003546" 0 0 1 0 0 0 0 0 0 0 0 0 0 0 0 0 0 85 0 0 0 0 0 0 0 0 0 0 0 0 0 0 370 0 0 0 0 0 0 0 0 0 0 0 0 0 0 0 0 0 0 1 0 0 0 0 0 0 0 0 0 0 0 0 0 0 0 0 0 0 0 0 0 0 0 0 0 0 0 0 1 0 0 0 0 0
"ENSMUSG00000003549" 0 0 0 0 0 0 0 0 0 0 0 0 0 0 0 0 1 0 3 1431 0 301 1 23 0 0 0 488 0 0 0 0 0 0 0 232 1 0 0 1 0 0 0 0 0 0 0 0 0 0 104 0 0 0 0 0 0 0 1 0 1 0 3 1191 0 281 1 0 0 0 0 0 0 0 0 1 1 2 1 2404 3 0 1 0 0 0
"ENSMUSG00000003555" 0 0 0 0 0 0 0 0 0 0 0 0 0 0 0 0 0 0 0 0 0 0 0 0 0 0 0 0 0 0 0 0 0 0 0 0 0 0 0 0 0 0 0 0 0 0 0 0 0 0 0 0 0 0 0 0 0 0 0 0 0 0 0 0 0 0 0 0 0 0 0 0 0 0 0 0 0 0 0 0 0 0 0 0 0 0
"ENSMUSG00000003559" 0 0 0 0 0 2 0 0 0 1 0 0 0 0 0 0 0 0 0 0 0 0 0 0 0 0 0 0 0 0 0 0 0 0 0 0 4536 0 0 1 0 0 0 0 1462 0 0 0 0 0 0 0 0 0 4 0 0 0 1 0 0 0 0 0 0 0 0 0 1 0 0 8 0 0 0 3675 0 3 0 1 6 2 1 0 0 0
"ENSMUSG00000003573" 0 0 0 0 0 0 0 0 0 0 0 0 0 0 0 0 0 0 0 0 0 0 0 0 0 0 0 0 0 0 0 0 0 65 0 0 0 0 0 0 0 0 0 0 0 0 0 0 0 0 0 0 0 0 0 0 0 0 0 0 0 0 0 0 0 0 0 0 0 0 0 0 0 0 0 0 0 0 0 0 0 0 0 0 0 0
"ENSMUSG00000003575" 0 0 0 0 0 0 0 8 0 0 0 0 0 0 0 0 0 0 5 0 0 0 0 0 0 0 65 0 21 0 0 0 0 0 0 0 0 0 94 0 0 0 0 0 0 0 0 0 0 0 0 0 0 0 0 0 7 0 0 0 0 0 0 0 0 0 0 0 0 0 0 0 0 0 0 0 0 0 0 0 0 89 0 0 0 0
"ENSMUSG00000003581" 0 0 0 0 0 0 0 0 0 0 0 0 0 0 0 0 0 0 0 0 0 0 0 0 0 0 0 0 0 1 0 0 0 0 0 0 0 0 1 0 0 0 0 0 0 0 0 0 0 0 0 0 0 0 0 0 0 0 0 0 0 0 0 0 0 0 0 0 0 0 0 0 0 1 0 0 0 0 0 0 0 1 0 0 0 0
"ENSMUSG00000003585" 0 0 0 0 0 0 0 0 0 0 0 0 0 0 0 0 0 0 0 0 0 0 0 0 0 0 0 0 0 0 0 0 0 0 0 0 0 0 0 0 0 0 0 0 0 0 0 0 0 0 0 0 0 0 0 0 0 0 0 0 0 0 0 0 0 0 0 0 0 0 0 0 0 0 0 0 0 0 0 0 0 0 0 0 0 0
"ENSMUSG00000003604" 0 0 2 0 0 0 8 0 0 3 0 1 0 0 0 1 0 1 0 0 2 0 0 0 0 0 0 1 0 0 787 0 0 0 0 0 0 0 1 1 0 0 0 0 0 1 0 1127 0 0 0 1 0 0 0 0 0 0 4 0 0 0 0 1 4 0 0 0 1 0 0 1 0 0 0 1 2 0 1 1 0 0 0 3515 1029 1
"ENSMUSG00000003617" 0 0 1 0 0 0 0 0 0 0 0 0 0 0 0 0 1 0 0 208 0 1 0 0 0 0 0 0 0 0 0 0 0 0 0 0 0 0 0 0 0 0 0 0 0 0 0 0 0 0 0 1 0 0 0 0 0 0 0 0 0 0 0 0 0 0 0 0 0 0 0 0 0 0 0 0 0 1 0 0 0 0 0 0 0 0
"ENSMUSG00000003623" 0 0 480 30 0 105 6273 34 1 8 0 0 570 0 0 117 2 196 0 1 381 1 0 0 0 833 0 0 0 104 1765 0 18 0 0 0 6 161 0 321 0 0 0 0 0 1 0 1 0 1 0 441 3 1 1 5574 31 1 1 0 1 0 0 1 316 1 0 0 0 0 0 0 0 23 0 1 0 34 0 0 1 0 1 160 1 0
"ENSMUSG00000003644" 1 0 0 32 7 52 0 1 2 1733 1 0 0 0 239 269 3 498 504 10486 0 35 302 0 0 110 0 742 125 283 552 0 0 10 12 0 2152 83 57 1 1268 1 743 505 2 1 3735 0 3 1 95 4 0 0 1 0 0 1 0 243 8 432 1 8900 0 5 277 1279 586 0 43 66 0 266 1 4 0 2 0 0 0 0 0 0 0 0
"ENSMUSG00000003657" 0 0 0 0 0 0 0 0 0 1 0 0 0 0 0 0 0 0 0 0 0 0 0 0 0 0 0 0 0 0 0 0 0 0 0 0 0 0 0 0 0 0 0 0 0 0 0 0 0 0 0 0 0 0 0 0 0 0 1 0 0 0 0 0 0 0 0 0 0 0 0 0 0 0 0 0 0 0 0 0 0 0 0 0 0 0
"ENSMUSG00000003660" 169 0 992 0 0 1 1 248 2 5660 1 0 0 0 0 342 5 0 1 0 2 314 0 0 1 0 0 0 191 241 2 0 0 0 0 0 332 0 0 1 2 9 0 9 251 2 626 1 0 5 172 873 1 0 1 1 228 2 4949 307 1 0 0 0 2 0 0 1154 0 0 1 1 0 0 0 280 2 1 0 0 12 0 0 1 2 313
"ENSMUSG00000003662" 442 0 0 0 543 0 0 0 0 0 0 0 164 0 0 230 1 0 1 0 0 1 3869 0 0 0 0 0 0 187 0 0 2 0 0 0 139 0 0 0 143 0 0 0 0 0 0 21 0 0 0 0 0 0 0 0 0 0 0 0 1 0 1 0 0 1 3415 0 0 0 0 0 0 166 0 0 0 10 0 0 0 0 0 0 22 0
"ENSMUSG00000003665" 0 0 9 1 1 0 1 4 1 4 0 0 0 0 1 4 1 0 2 1 1 1 2 0 0 1 0 0 2 0 2 0 0 2 0 1 3 0 1 1 1 0 0 4 4 0 0 1 0 0 0 8 1 1 0 1 1 1 1 2 0 0 2 0 1 1 0 2 0 0 1 1 0 0 0 2 0 4 2 0 3 0 1 3 0 1
"ENSMUSG00000003680" 0 0 0 0 0 1 0 0 0 0 0 0 0 0 0 1 0 1 0 0 0 1057 0 0 0 0 0 0 0 1 0 0 0 0 0 0 26 0 0 0 0 0 0 0 0 0 0 0 0 0 0 0 0 0 1 0 0 0 0 0 0 0 0 0 0 0 0 0 0 0 0 0 0 1 0 0 0 0 0 0 0 0 0 0 0 0
"ENSMUSG00000003721" 0 0 0 0 0 0 0 0 0 1 0 0 0 0 0 0 40 0 0 0 2 0 0 0 0 0 127 0 0 0 0 0 0 0 0 0 3448 164 0 1 0 0 0 0 0 0 655 156 0 0 0 0 1 0 0 0 0 0 0 3 31 0 0 1 2 0 0 0 0 0 0 0 1 0 0 2895 146 0 2 1 0 0 0 0 0 0
"ENSMUSG00000003731" 0 0 0 0 0 0 12 0 0 0 0 0 0 0 0 15 0 0 1 0 0 0 0 0 0 0 0 0 0 0 0 433 0 0 0 0 1 0 0 0 0 0 210 0 0 0 12 0 0 0 0 0 0 0 0 0 0 0 0 13 0 0 0 0 0 0 0 0 0 0 0 0 0 0 0 1 0 1 0 0 0 0 0 0 0 300
"ENSMUSG00000003746" 1 0 802 1 1 1 0 344 1 113 261 25 0 0 0 933 301 55 1 1 0 1 485 0 0 0 0 1 1393 1 0 0 0 0 1 0 0 2 10 0 0 1 1436 0 1 0 0 0 0 0 413 707 2 0 1 0 310 1 99 851 239 3 1 1 0 1 447 2 1 0 1151 0 0 0 0 0 2 0 0 0 0 0 0 0 0 9
"ENSMUSG00000003752" 0 0 3 1 4 10310 1 2 8 0 0 0 0 0 0 1 57 1 8 1 0 0 0 0 0 0 0 0 0 0 0 0 0 0 0 0 0 0 0 1 0 0 0 0 0 0 0 0 0 0 0 3 3 4 8681 1 2 9 0 2 0 1 9 1 0 0 1 0 0 0 0 0 0 0 1 0 0 0 0 2 0 0 1 0 0 0
"ENSMUSG00000003762" 0 0 0 0 0 0 0 997 0 0 0 0 0 0 0 0 0 0 0 0 0 0 0 0 0 0 0 0 0 0 0 0 0 0 0 0 0 0 0 0 0 0 0 0 0 0 0 0 0 0 0 0 0 0 0 0 0 0 0 0 0 0 0 0 0 0 0 0 0 0 0 0 0 0 0 0 0 0 0 0 0 0 0 0 0 0
"ENSMUSG00000003778" 0 0 265 0 14 379 807 712 0 120 270 63 3551 5 98 22 899 65 165 2105 2 0 0 0 0 3 1 0 1787 15 0 0 0 25 0 0 10035 364 18 4 967 682 3 40 1 0 85 0 0 0 15 230 3 13 177 764 642 1 56 20 741 55 1 1 1 0 0 56 0 93 0 0 0 1 0 6305 90 7 1862 869 3 4 2 1 0 0
"ENSMUSG00000003779" 0 0 0 0 0 0 0 0 0 0 0 18 0 0 0 0 0 0 0 0 0 0 0 0 0 0 0 0 0 0 0 0 0 0 0 0 28 0 0 0 0 0 0 0 0 0 1 0 0 0 0 0 0 0 0 0 0 0 0 0 0 0 0 0 0 0 0 0 0 0 0 0 0 0 0 1 0 0 0 0 0 0 0 0 0 0
"ENSMUSG00000003808" 0 0 0 1 0 0 212 1 0 217 15 0 0 762 0 1 0 103 2555 2 139 2 2 0 0 1 0 1 565 0 1 0 0 67 0 0 3 0 1623 3 186 0 0 880 0 85 1 0 1 0 0 0 1 1 0 0 1 0 145 1 0 1 2290 2 133 3 4 1 1 0 531 1 0 0 1 4 1 612 1 5041 2 1296 2 0 0 0
"ENSMUSG00000003809" 0 0 0 0 0 0 0 1 0 0 0 0 0 0 0 7 1 0 0 2 0 2 9657 0 0 0 0 0 0 0 0 0 0 0 0 0 0 0 57 0 224 0 0 1 0 0 0 0 0 0 0 0 0 0 0 0 1 0 0 38 32 17 20 27 0 22 8053 1 0 0 0 19 0 0 0 0 0 1 0 0 0 50 0 0 0 0
"ENSMUSG00000003810" 2 0 10 0 0 0 0 0 0 0 0 245 0 0 0 0 0 0 1267 0 1 0 0 0 0 1 0 0 0 0 0 0 0 0 0 0 0 0 0 0 0 0 0 0 0 0 0 0 0 0 0 9 0 0 0 0 0 0 0 0 0 0 0 0 0 0 0 0 0 0 0 0 0 0 0 0 0 0 0 0 0 0 0 0 0 0
"ENSMUSG00000003812" 0 0 0 0 1 6 0 5 0 6 1 96 0 0 1 0 23 0 0 0 0 0 5 0 0 353 0 1 3 24 0 0 0 1 0 0 1213 9 5 1 0 0 0 0 0 0 11 0 0 0 0 0 0 0 0 0 0 0 1 2 0 0 0 0 0 0 5 0 0 0 3 0 0 0 0 1068 0 0 0 0 1 8 1 0 0 1
"ENSMUSG00000003813" 1027 0 0 1 1593 0 0 0 1 0 57 0 338 0 0 197 354 392 0 0 1 525 8 0 0 0 0 0 690 0 0 0 0 0 0 0 0 0 0 0 52 1 0 1289 491 1 1 0 0 2 0 0 1 1399 0 0 1 1 0 184 328 3 0 0 0 0 8 0 0 0 640 0 0 0 1 0 0 1 4176 0 0 0 0 0 0 0
"ENSMUSG00000003814" 1 0 3 2623 104 0 4360 0 1 13 2 2 84 1 2 1 243 0 233 2 1924 139 0 17 0 603 32 0 334 347 72 0 0 25 0 61 127 0 27 1 481 578 0 0 0 0 0 0 0 1 204 1 1700 98 1 2517 0 1 1 2 14 0 216 1 1661 2 0 778 0 1 5 67 1 181 0 0 0 1 0 0 1 4 1 1 0 1
"ENSMUSG00000003824" 1 0 0 0 0 0 0 0 0 0 0 0 0 0 0 0 0 0 0 0 0 0 0 0 0 0 0 0 0 0 0 0 0 0 0 0 0 0 0 0 0 0 0 0 0 0 0 546 0 0 0 0 0 0 0 0 0 0 0 0 0 0 0 0 0 0 0 0 0 0 0 0 0 0 0 0 0 0 0 0 0 0 0 0 0 0
"ENSMUSG00000003847" 0 0 0 0 21 0 182 480 1 14 0 1 0 2621 0 34 0 1 266 0 1 1 0 1 0 4 0 190 2 1486 3 0 0 0 0 1 0 0 2 2 0 382 0 2549 1 38 2011 51 1088 0 0 0 0 2 0 172 0 0 1 0 0 0 242 0 1 2 0 3 167 99 1 4684 0 1351 3 0 0 7 0 46 1 1 1 32 51 2
"ENSMUSG00000003848" 0 0 163 0 0 0 0 0 0 30 0 76 0 0 0 73 0 0 0 50 0 43 0 0 0 0 0 0 539 0 244 0 0 0 0 0 928 0 0 1 0 0 0 0 1 0 0 0 0 2033 205 0 0 0 0 0 0 0 25 75 0 0 0 48 0 0 0 0 0 0 0 0 0 0 0 848 0 1 0 27 1 0 1 0 0 0
"ENSMUSG00000003849" 0 0 0 0 0 0 0 0 0 0 0 0 0 0 0 0 0 0 0 0 0 0 0 0 0 0 0 0 0 0 0 0 0 0 0 0 0 0 0 0 0 0 0 0 0 0 0 0 0 0 1035 0 0 0 0 0 0 0 0 0 0 0 0 0 0 0 0 0 0 0 0 0 0 0 0 0 0 0 0 0 0 0 0 0 0 0
"ENSMUSG00000003863" 0 0 0 0 0 0 0 0 0 0 0 0 0 0 0 0 0 0 0 0 0 0 0 0 0 0 0 0 0 0 0 0 0 0 0 0 0 0 0 0 0 0 0 0 0 0 0 0 0 0 0 0 0 0 0 0 0 0 0 0 0 0 0 0 0 0 0 0 0 0 0 0 0 0 0 0 0 0 0 0 0 0 0 0 0 0
"ENSMUSG00000003865" 54 0 97 0 0 0 0 0 0 3 0 0 0 0 0 0 0 5 0 0 0 0 0 0 0 0 0 0 0 1 0 0 0 0 0 0 0 0 0 1 0 0 0 0 0 0 0 0 0 0 0 1 0 0 0 0 0 0 0 0 0 5 0 0 0 0 0 0 0 0 0 0 0 1 0 0 0 0 0 0 0 0 0 0 0 0
"ENSMUSG00000003868" 0 0 0 0 0 0 0 0 0 0 0 0 0 0 0 2 2813 0 0 0 0 0 2 0 0 0 0 0 3 0 0 0 0 0 0 0 225 0 1 0 22 0 0 0 0 0 0 0 1 0 208 1 1 0 0 0 0 0 0 2 2451 0 0 0 0 0 2 0 0 0 3 0 0 0 0 185 0 0 1 0 0 1 0 0 0 0
"ENSMUSG00000003872" 0 0 0 0 0 0 0 0 0 0 0 0 0 0 0 0 0 0 0 0 0 0 0 0 0 0 0 0 0 0 0 0 0 0 0 0 0 0 0 0 0 0 0 0 0 0 0 0 0 0 0 0 0 0 0 0 0 0 0 0 0 0 0 0 0 0 0 0 0 0 0 0 0 0 0 0 0 0 0 0 0 0 0 0 0 0
"ENSMUSG00000003873" 0 0 0 0 1 0 1141 0 0 103 0 44 0 0 30 530 648 40 5 4667 0 444 0 0 0 1 0 0 0 1 416 0 0 0 0 222 59 0 690 141 7 0 0 0 0 1 0 141 0 0 0 0 0 1 0 1019 0 0 0 485 27 1 5 3525 0 415 1 2 0 0 0 0 0 0 0 1 0 0 1 0 0 0 0 0 0 0
"ENSMUSG00000003882" 0 1 5739 310 1042 1339 14 288 47 442 10 634 2 2 1426 13701 115 664 5231 1111 75 6 781 631 0 13 1 2 817 394 3205 1 0 518 0 61 8 1927 1 3 0 1998 53 628 2 4 4377 3156 1 4141 2 2339 3 921 1 3 264 3 2 10649 104 5 1 970 71 8 712 1669 1 29 2 18 0 375 1 8 0 7 6 210 23 0 0 0 2717 95
"ENSMUSG00000003923" 0 0 1 1 0 0 0 230 0 217 0 0 0 0 2 14 5948 0 8 0 0 2 4 0 0 1 127 1 0 0 0 0 855 0 1186 0 0 0 0 0 115 528 0 0 993 0 1 166 0 701 0 0 1 0 0 0 141 0 199 2 4707 0 0 0 0 1 4 0 0 0 0 3 0 0 0 1 0 0 0 3 1 0 1 1626 168 0
"ENSMUSG00000003929" 0 0 0 0 0 1 0 169 0 0 0 0 0 0 0 0 0 0 0 0 0 0 0 0 0 0 0 0 0 0 0 0 0 0 0 0 0 0 0 0 0 0 0 0 0 0 0 1041 0 0 0 0 0 0 1 0 148 0 0 0 0 0 0 0 0 0 0 0 0 0 0 0 1 0 0 0 0 25 0 0 0 0 0 0 0 0
"ENSMUSG00000003934" 0 0 0 0 0 0 0 0 0 0 0 0 0 0 0 0 0 0 0 0 0 0 0 0 0 0 0 0 0 0 0 0 0 0 0 0 0 0 0 0 0 0 0 0 0 0 0 0 0 0 0 0 0 0 0 0 0 0 0 0 0 0 0 0 0 0 0 0 0 0 0 0 0 0 0 0 0 0 0 0 0 0 0 0 0 0
"ENSMUSG00000003948" 0 0 0 0 0 0 0 2 0 2252 692 125 0 44 0 115 3 1 0 0 1836 161 0 1 0 0 0 0 1 1 0 0 440 0 0 0 1 0 185 1038 0 0 335 0 0 0 0 0 0 0 0 1 0 0 0 0 1 0 1898 109 3 0 0 1 1661 0 0 119 1 1 1 4 1 0 0 1 0 0 0 0 0 181 865 1 1 0
"ENSMUSG00000003949" 0 0 0 0 0 0 0 0 0 0 0 0 0 0 0 0 0 0 279 1 0 0 0 0 0 0 0 0 0 0 0 0 0 0 0 0 0 0 0 0 0 0 0 0 0 0 0 0 0 0 0 0 0 0 0 0 0 0 0 0 0 0 0 1 0 0 0 0 0 0 0 0 0 0 0 0 0 0 0 0 0 0 0 0 0 0
"ENSMUSG00000003955" 0 0 1 0 0 0 771 0 0 0 0 0 94 0 1 0 0 0 1 0 0 580 0 0 0 740 0 0 0 0 0 0 0 5 0 0 0 0 0 0 0 0 0 351 0 0 409 190 0 0 53 1 0 1 0 677 0 0 0 0 0 0 0 0 1 0 0 0 0 0 0 0 0 0 0 0 0 0 293 0 1 0 0 0 0 0
"ENSMUSG00000003970" 0 0 1452 4033 1966 346 5160 1718 188 934 1950 397 1522 229 982 3687 1752 1226 6478 12571 6015 2712 2783 860 3 1538 146 2989 1680 615 2264 2523 1660 3036 49 2999 7580 4140 3440 1274 1942 329 268 481 1249 42 630 2958 0 1502 1013 1070 3036 1344 146 4057 1360 136 336 2806 371 14 4820 8711 4705 588 1563 102 57 496 677 98 571 407 0 4385 3269 176 7266 4835 29 2064 872 112 1259 237
"ENSMUSG00000003974" 0 0 0 0 0 0 0 0 0 0 0 0 0 0 0 0 0 0 0 0 0 0 0 0 0 0 0 0 0 0 0 0 0 0 0 0 0 0 0 0 0 0 0 0 0 0 0 0 0 0 0 0 0 0 0 0 0 0 0 0 0 0 0 0 0 0 0 0 0 0 0 0 0 0 0 0 0 0 0 0 0 0 0 0 0 0
"ENSMUSG00000003992" 0 0 862 856 1164 424 1 1604 1 1 0 0 0 0 71 0 0 0 1 0 0 1161 0 0 0 179 0 185 0 0 0 0 0 164 646 0 2 803 3061 0 0 238 0 27 1 228 184 1 0 0 0 770 772 1010 401 1 1215 1 2 0 1 0 0 0 0 0 0 0 0 0 0 0 0 0 0 0 741 0 50 0 0 0 0 287 0 0
"ENSMUSG00000004018" 0 0 0 0 0 0 0 0 0 0 0 0 0 0 0 0 0 0 0 0 0 0 29 0 1 0 0 0 0 0 220 0 0 0 0 0 0 0 1 0 1 884 0 0 0 0 0 0 0 0 0 0 0 0 0 0 0 0 0 0 0 0 0 0 0 0 27 0 0 0 0 0 0 0 0 0 0 0 24 0 0 0 0 0 0 0
"ENSMUSG00000004031" 0 0 0 0 0 0 0 0 0 0 0 0 0 0 0 0 0 0 0 0 0 0 0 0 0 0 0 0 0 0 0 0 0 0 0 0 0 0 0 0 0 0 0 0 0 0 0 0 0 0 0 0 0 0 0 0 0 0 0 0 0 0 0 0 0 0 0 0 0 0 0 0 0 0 0 0 0 0 0 0 0 0 0 0 0 0
"ENSMUSG00000004032" 0 0 1 0 0 0 0 0 0 0 0 0 0 0 0 0 0 0 0 0 0 0 0 0 0 0 0 0 0 0 0 0 0 0 0 0 0 0 0 0 0 0 0 0 0 0 0 0 0 0 0 1 0 0 0 0 0 0 0 0 0 0 0 0 0 0 0 0 0 0 0 0 0 0 0 0 0 0 0 0 0 0 0 0 0 0
"ENSMUSG00000004035" 0 0 0 0 0 0 0 0 0 0 0 0 0 0 0 0 0 0 0 0 0 0 0 0 0 0 0 0 0 0 0 0 0 0 0 0 1 0 0 0 0 0 0 0 0 0 0 0 0 0 0 0 0 0 0 0 0 0 0 0 0 0 0 0 0 0 0 0 0 0 0 0 0 0 0 1 0 0 0 0 0 0 0 0 0 0
"ENSMUSG00000004038" 0 0 0 0 0 0 0 0 0 0 0 0 0 0 0 0 0 0 0 0 0 0 0 0 0 0 0 0 0 0 0 0 0 0 0 0 0 0 0 0 0 0 0 0 0 0 0 0 0 0 0 0 0 0 0 0 0 0 0 0 0 0 0 0 0 0 0 0 0 0 0 0 0 0 0 0 0 0 0 0 0 0 0 0 0 0
"ENSMUSG00000004040" 0 1 245 12 20 218 2 5721 0 3737 6 0 151 0 352 0 1 4 1419 1 3 3465 200 30 1 1105 20 4448 2 2 1 2 1 0 0 0 987 291 223 558 211 0 9 998 8 3 255 786 1 33 0 232 12 6 2 2 4971 0 3380 0 2 0 328 0 4 3 0 1241 1596 47 2 1436 4 2 1 4 3 361 358 1 1 6 527 0 305 0
"ENSMUSG00000004043" 0 0 69 11 345 1 1596 279 0 10696 0 126 0 0 0 0 1 2 522 0 324 2 0 0 0 0 0 0 3 4 34 0 0 0 1 52 6 4 22 1 0 0 0 0 0 0 35 5 0 638 172 66 1 0 1 5 150 0 9127 2 2 2 485 1 286 2 0 0 0 0 2 0 1 0 0 11 4 2 1 900 264 23 1 5 3 2
"ENSMUSG00000004044" 0 0 0 0 0 0 0 0 0 0 0 0 0 0 0 0 0 0 0 0 0 0 0 0 0 0 0 0 0 0 0 0 0 0 0 0 0 0 0 0 0 0 0 0 0 0 0 0 0 0 0 0 0 0 0 0 0 0 0 0 0 0 0 0 0 0 0 0 0 0 0 0 0 0 0 0 0 0 0 0 0 0 0 0 0 0
"ENSMUSG00000004054" 0 0 1 0 0 0 0 36 0 0 0 0 0 0 0 0 0 0 0 1 0 0 0 0 0 0 0 0 0 0 0 0 2 0 0 0 0 0 0 0 0 0 1 100 0 0 0 0 0 0 92 0 0 0 0 0 36 0 0 0 0 0 0 1 0 0 0 13 0 0 0 0 0 0 0 0 0 0 16 0 0 0 0 0 0 0
"ENSMUSG00000004056" 0 0 1424 1 0 961 142 1 0 14 0 265 0 0 0 0 1 0 3877 1 0 1 0 0 0 0 1 1100 0 0 9 304 0 68 0 0 0 1 177 1 0 0 0 0 0 0 0 1564 0 0 0 1 1 0 784 0 0 0 11 1 1 0 3512 1 1 2 1 95 992 2 0 0 1 0 0 0 1 0 129 0 0 168 0 0 1335 1
"ENSMUSG00000004069" 0 0 0 0 8 26 4 0 0 7 0 0 0 0 0 1 216 4 0 0 1 240 0 1 0 0 0 0 4 164 0 0 0 2 0 0 72 29 44 434 0 21 251 0 0 0 0 5261 0 0 0 0 0 3 0 4 0 0 8 2 0 0 1 0 2 225 0 1 0 0 4 1 1 161 0 63 2 1 531 1432 6 43 408 81 4702 2
"ENSMUSG00000004070" 0 0 1 0 31 0 0 705 1 0 0 0 0 0 0 0 0 0 572 405 0 0 1143 0 0 0 50 1 0 0 0 1 187 862 0 0 1226 0 1 0 0 1 0 1 0 1223 1 0 0 0 0 0 0 0 0 0 0 0 0 0 0 0 0 0 0 0 0 0 0 0 0 0 0 0 0 0 0 0 0 0 0 0 0 8 0 0
"ENSMUSG00000004071" 0 0 0 0 0 0 0 0 0 0 0 17 0 0 0 276 0 0 0 0 0 0 0 0 0 0 0 0 0 0 0 0 0 0 0 0 1 0 2338 0 0 0 0 1 0 14 0 1 0 0 0 0 0 0 0 0 0 0 0 262 0 0 0 0 0 0 0 0 0 0 0 0 0 0 0 1 0 0 0 0 0 0 0 0 0 0
"ENSMUSG00000004085" 0 0 0 0 0 0 0 0 0 0 0 0 0 0 0 0 0 0 0 0 0 1 0 0 0 0 0 0 0 0 0 0 0 0 0 0 0 0 0 0 0 0 0 0 0 0 0 0 0 0 0 1 0 0 0 0 0 0 0 0 0 0 0 0 0 1 0 0 0 0 0 1 0 0 0 0 0 0 0 0 0 0 0 0 0 0
"ENSMUSG00000004096" 876 0 2 151 2434 18 77 76 547 3565 0 10 505 0 206 2257 2154 1009 147 1 152 622 20 0 0 2 32 139 1 0 637 0 0 565 0 0 2907 32 1907 2 386 0 817 184 0 2 4 421 0 0 0 2 0 2075 2 5 17 443 2427 1897 1804 3 83 2 140 2 1 1 1 15 1 28 0 0 0 2390 1 5 3 3 659 1653 5 43 1 0
"ENSMUSG00000004098" 0 0 0 0 0 0 0 0 0 0 0 0 0 0 0 0 0 0 0 0 0 0 0 0 0 0 0 0 0 0 0 0 0 0 0 0 0 0 0 0 0 0 0 0 0 0 0 0 0 0 0 0 0 0 0 0 0 0 0 0 0 0 0 0 0 0 0 0 0 0 0 0 0 0 0 0 0 0 0 0 0 0 0 0 0 0
"ENSMUSG00000004099" 0 0 1085 0 2971 1 3 0 1 0 0 0 70 0 0 2 59 0 1185 1 0 1 102 0 0 0 356 2 80 635 46 386 1 384 0 59 171 0 16 5 55 0 465 0 0 0 0 0 0 0 0 932 0 2556 4 5 0 2 0 3 51 1 1058 1 0 1 92 47 0 0 1 0 0 573 0 137 0 0 0 19 0 19 5 65 1 1
"ENSMUSG00000004100" 0 0 1 0 8 0 2663 9 0 0 0 2 0 0 0 57 283 0 9 0 0 0 1 0 0 0 0 0 0 1 0 0 0 0 5 1 0 0 0 0 0 0 0 2 0 0 0 1 0 0 2 3 2 9 0 2453 0 0 0 60 276 0 10 2 0 0 1 0 0 0 0 0 0 1 0 0 0 0 0 0 0 0 0 0 0 0
"ENSMUSG00000004105" 0 0 28 0 0 98 2256 0 0 0 0 0 151 0 0 0 4 0 11 1 1 69 0 0 0 0 0 0 0 0 0 0 0 0 0 0 0 0 0 0 0 0 0 0 0 0 0 0 0 0 0 31 0 0 94 2067 0 1 0 0 3 0 9 1 1 0 0 0 0 0 0 0 1 0 0 0 0 0 0 0 0 0 0 1 0 3
"ENSMUSG00000004110" 0 0 0 0 0 0 0 0 0 0 0 0 0 0 0 0 0 0 0 0 0 0 0 0 0 0 0 0 0 0 0 0 0 0 0 0 0 0 0 0 0 0 0 0 0 0 0 0 0 0 0 1 0 0 0 0 0 0 0 0 0 0 0 0 0 0 0 0 0 0 0 0 0 0 0 0 0 0 0 0 0 0 0 0 0 0
"ENSMUSG00000004113" 0 0 0 0 0 0 0 0 0 0 0 0 0 0 0 0 0 0 0 0 0 0 0 0 0 0 0 0 0 0 0 0 0 0 0 0 0 0 0 0 0 0 0 0 0 0 0 0 0 0 0 0 0 0 0 0 0 0 0 0 0 0 0 0 0 0 0 0 0 0 0 0 0 0 0 0 0 0 0 0 0 0 0 0 0 0
"ENSMUSG00000004127" 0 0 355 0 0 0 0 0 0 0 0 0 258 0 0 0 286 0 1 9 0 0 0 0 0 0 0 101 0 9 0 0 0 0 0 0 0 0 60 20 0 11 0 0 0 12 0 0 0 0 0 318 0 0 0 0 0 0 0 0 243 0 1 8 0 0 0 0 0 0 0 0 0 0 0 0 0 0 0 0 0 0 20 0 0 0
"ENSMUSG00000004151" 0 0 1 0 0 0 0 0 0 0 0 0 0 0 0 0 0 0 0 0 0 0 0 0 0 0 0 0 0 0 0 0 0 0 0 0 0 0 0 0 0 0 0 0 0 0 0 0 0 0 0 1 0 0 0 0 0 0 0 0 0 0 0 0 0 0 0 0 0 0 0 0 0 0 0 0 0 0 0 0 0 0 0 0 0 0
"ENSMUSG00000004187" 0 0 0 0 0 0 0 0 0 0 0 0 0 0 0 0 0 1 0 0 0 0 0 0 0 0 0 0 0 0 0 0 0 0 0 0 0 0 0 0 0 0 0 0 0 0 0 0 0 0 0 0 0 0 0 0 0 0 0 0 0 1 0 0 0 0 0 0 0 0 0 0 0 0 0 0 0 0 0 0 0 0 0 0 0 8
"ENSMUSG00000004207" 0 0 8 0 0 1 0 0 0 0 91 39 3 0 0 0 0 0 0 233 3 172 0 0 0 0 1 0 0 1 0 0 0 0 0 0 1 3 0 0 1 4 0 0 0 0 4 0 0 0 3 10 0 0 0 0 0 0 0 0 0 0 0 218 3 0 0 72 0 0 0 0 0 0 0 1 0 329 0 0 0 0 0 0 0 0
"ENSMUSG00000004221" 0 0 0 1 0 1 0 1 1 0 0 0 0 1 63 1 0 1 1569 1 1 0 3 0 0 0 1 0 0 14 0 0 33 0 0 0 0 0 621 1 0 0 0 0 0 0 0 0 0 0 0 0 1 0 1 0 1 2 0 4 0 1 1399 1 1 0 3 0 0 2 0 68 0 14 0 0 0 1 1 0 604 581 0 0 0 1077
"ENSMUSG00000004231" 0 0 0 0 0 0 0 0 0 0 0 0 0 0 0 0 0 0 0 0 0 0 0 0 0 0 0 0 0 0 0 0 0 0 0 0 0 0 0 0 0 0 0 0 0 0 0 0 0 0 0 0 0 0 0 0 0 0 0 0 0 0 0 0 0 0 0 0 0 0 0 0 0 0 0 0 0 0 0 0 0 0 0 0 0 1
"ENSMUSG00000004233" 0 0 160 15 0 0 0 0 0 0 0 0 0 0 0 0 0 0 0 0 140 0 0 0 0 0 0 485 0 0 0 0 0 0 0 0 0 132 0 0 0 0 0 0 0 0 0 0 0 0 0 145 15 0 0 0 0 0 0 0 0 0 0 0 129 0 0 0 0 0 0 2 0 0 0 0 112 0 0 1 0 0 0 0 0 0
"ENSMUSG00000004263" 9 0 0 0 0 0 0 0 0 0 0 0 0 0 3 0 0 0 0 0 0 0 0 0 0 0 0 0 2 0 0 0 0 0 0 10 0 0 0 0 0 0 0 80 0 1 11 0 0 0 0 0 0 0 0 0 0 0 0 0 0 0 0 0 0 0 0 0 0 0 2 29 0 0 0 0 0 0 0 0 1 0 0 0 0 0
"ENSMUSG00000004264" 1 0 432 2 724 0 23 0 0 0 0 0 1 0 0 0 0 0 0 0 0 160 0 0 0 0 0 96 1 109 0 0 0 0 0 0 821 0 1 0 0 0 1 1 1 0 261 0 0 0 3 405 0 661 0 2 0 0 0 0 0 0 0 0 0 0 0 605 81 11 1 0 0 111 0 0 0 0 0 0 230 0 0 0 0 0
"ENSMUSG00000004266" 1 0 2 19 3324 723 2 53 786 149 439 0 0 0 195 7 27 122 1 4 0 2189 4 1796 1 619 127 0 1031 1212 1429 1 0 174 2 1 7153 1025 158 5374 0 5180 0 81 6 1 1121 482 0 0 69 3 2 2547 0 1 47 1 54 8 0 112 0 3 0 1935 4 106 0 0 772 1 1 809 1 5950 1 126 2 2 124 3 1 147 0 128
"ENSMUSG00000004267" 0 0 0 0 0 0 0 0 0 0 0 0 0 0 0 0 0 0 0 0 0 0 0 0 0 0 0 0 0 0 0 0 0 0 0 0 0 0 0 0 0 0 0 0 0 0 0 0 0 0 0 0 0 0 0 0 0 0 0 0 0 0 0 0 0 0 0 0 0 0 0 0 0 0 0 0 0 0 0 0 0 0 0 0 0 0
"ENSMUSG00000004268" 1 0 45 337 114 1 1920 2 0 2439 677 544 126 52 0 72 315 2 1837 2082 1 2 0 38 0 0 138 1596 39 783 2 1 1 30 0 382 3 2694 1559 14 1234 2 0 1629 0 0 122 860 394 9 1 7 123 3 3 620 1 1 2039 58 0 3 1354 1814 3 2 0 259 199 48 1 147 1 357 0 4 2312 4 3505 1 1876 1382 2 1 256 1
"ENSMUSG00000004270" 0 0 0 0 0 0 632 0 259 76 0 0 0 0 0 0 0 0 0 1 0 17 0 0 0 142 0 0 0 0 0 0 0 0 0 0 0 0 0 0 8 0 0 0 0 0 0 0 0 0 0 0 0 0 0 603 0 0 75 0 0 0 0 1 0 19 0 0 0 0 0 0 0 0 0 0 0 0 0 0 0 0 0 0 0 0
"ENSMUSG00000004285" 0 0 32 1 413 0 1638 333 1 763 0 0 27 82 23 1 648 46 540 574 2383 702 142 142 0 367 7 298 428 1 1 1 396 0 0 0 316 7 19 0 434 0 0 1054 0 0 122 0 1 111 2 0 2 1 0 1048 306 1 680 1 584 46 1 1 1939 627 0 516 277 9 334 0 0 0 1 53 7 0 0 0 2 18 0 0 0 1
"ENSMUSG00000004296" 0 0 0 0 0 0 0 0 0 0 0 0 0 0 0 0 0 0 0 0 0 0 0 0 0 0 0 0 0 0 0 0 0 0 0 0 0 0 0 0 0 0 0 0 0 0 0 0 0 0 0 0 0 0 0 0 0 0 0 0 0 0 0 0 0 0 0 0 0 0 0 0 0 0 0 0 0 0 0 0 0 0 0 0 0 0
"ENSMUSG00000004317" 0 0 0 1 0 0 0 0 0 0 0 0 0 0 0 2119 0 1 1 0 0 1 0 0 0 0 0 0 0 0 0 0 3 0 0 0 0 0 0 0 0 0 0 0 0 0 0 0 0 0 0 0 0 0 0 0 0 0 0 0 0 0 0 0 0 0 0 0 0 0 0 0 0 0 0 0 0 0 0 0 0 0 0 0 0 0
"ENSMUSG00000004319" 0 1 1 119 0 0 0 0 0 134 904 0 0 0 7 16 26 0 1 0 0 589 0 1 0 0 0 0 356 193 0 1145 808 0 1 27 6175 3 1 6 375 0 22 1 1272 1 4386 0 0 0 159 1 115 0 0 0 1 0 0 16 1 0 0 0 0 519 0 1 0 0 131 0 7 8 0 4943 1 2 1 3 4 2 6 0 0 1
"ENSMUSG00000004328" 0 0 0 0 0 0 0 0 0 0 0 0 0 0 0 0 0 0 0 0 0 0 0 0 0 0 0 0 0 0 0 0 0 0 0 0 0 0 0 0 0 0 0 0 0 0 0 0 0 0 0 0 0 0 0 0 0 0 0 0 0 0 0 0 0 0 0 0 0 0 0 0 0 0 0 0 0 0 0 0 0 0 0 0 0 0
"ENSMUSG00000004341" 0 0 0 0 0 0 0 0 0 0 0 0 0 0 0 0 0 0 0 0 0 0 0 0 0 0 0 1 0 0 0 0 0 0 0 0 0 0 0 0 0 0 0 0 0 0 0 0 0 0 0 0 0 0 0 0 0 0 0 0 0 0 0 0 0 0 0 0 0 0 0 0 0 0 0 0 0 0 0 0 0 0 0 0 0 0
"ENSMUSG00000004344" 0 0 0 0 0 0 0 0 0 0 0 0 0 0 0 0 0 0 0 0 0 0 0 0 0 0 0 0 0 0 0 0 0 0 0 0 0 0 0 0 0 0 0 0 0 0 0 0 0 0 0 0 0 0 0 0 0 0 0 0 0 0 0 0 0 0 0 0 0 0 0 0 0 0 0 0 0 0 0 0 0 0 0 0 0 0
"ENSMUSG00000004347" 0 0 0 0 0 0 0 0 0 0 0 0 0 0 0 0 0 0 0 0 0 0 0 0 0 0 0 0 0 0 0 0 0 0 0 0 0 0 0 0 0 0 0 0 0 0 0 0 0 0 0 0 0 0 0 0 0 0 0 0 0 0 0 0 0 0 0 0 0 0 0 0 0 0 0 0 0 0 0 0 0 0 0 0 0 0
"ENSMUSG00000004356" 0 0 0 0 0 0 20 0 0 0 0 1 0 0 0 1 0 0 0 0 0 459 0 0 0 0 7 0 0 16 0 0 0 0 1 0 0 0 0 0 0 43 0 0 0 0 0 0 0 0 0 0 0 0 0 15 0 0 0 1 0 0 0 0 0 125 0 0 0 0 0 0 0 0 0 0 0 0 0 2 0 0 0 0 0 0
"ENSMUSG00000004359" 0 0 0 0 0 0 0 0 0 0 0 0 0 0 0 0 0 0 0 0 0 0 0 0 0 0 0 0 1 0 0 0 0 0 0 0 0 0 0 0 0 0 0 0 0 0 0 0 0 0 0 0 0 0 0 0 0 0 0 0 0 0 0 0 0 0 0 0 0 0 1 0 0 0 0 0 0 0 0 0 0 0 0 0 0 0
"ENSMUSG00000004360" 0 0 0 0 0 0 0 0 0 0 0 0 0 0 0 0 0 0 1 0 0 0 1 0 0 0 0 0 0 0 0 0 0 0 0 0 0 0 0 0 0 0 0 0 0 0 0 0 0 0 0 0 0 0 0 0 0 0 0 0 0 0 1 0 0 0 1 0 0 0 0 0 0 0 0 0 0 0 0 0 0 0 0 0 0 0
"ENSMUSG00000004364" 0 0 550 64 77 2 2 1 192 298 8 43 38 0 18 21 47 64 0 0 2 0 3 0 0 71 0 323 0 1 653 0 13 0 0 11 1762 4 34 380 0 62 44 166 0 1 421 13 0 819 1980 418 63 5 0 1 1 182 150 22 5 1 0 0 2 0 2 280 0 0 0 22 1 0 0 0 0 0 132 2 0 27 25 0 0 0
"ENSMUSG00000004366" 0 0 0 0 0 0 0 0 0 0 0 0 0 0 0 0 0 0 0 0 0 0 0 0 0 0 0 0 0 0 0 0 0 0 0 0 0 0 0 0 0 0 0 0 0 0 0 0 0 0 0 0 0 0 0 0 0 0 0 0 0 0 0 0 0 0 0 0 0 0 0 0 0 0 0 0 0 0 0 0 0 0 0 0 0 0
"ENSMUSG00000004371" 0 0 0 1 0 0 0 0 0 0 0 0 0 0 0 0 0 0 0 0 0 0 0 0 0 0 0 0 0 0 0 0 0 0 0 0 0 0 0 0 0 0 0 0 0 0 0 0 0 0 0 0 1 0 0 0 0 0 0 0 0 0 0 0 0 0 0 0 0 0 0 0 0 0 0 0 0 0 0 0 0 0 0 0 0 0
"ENSMUSG00000004383" 0 0 0 0 0 0 0 0 0 0 0 0 0 0 0 0 0 0 1 0 0 0 0 0 0 0 0 0 0 0 0 0 0 0 0 0 0 0 0 0 0 0 0 0 0 0 0 0 0 0 0 0 0 0 0 0 0 0 0 0 0 0 0 0 0 0 0 0 0 0 0 0 0 0 0 0 0 0 0 0 0 0 0 0 0 0
"ENSMUSG00000004393" 0 0 32 0 0 0 643 1 2 0 1 1 0 0 0 0 1 0 1047 1 0 0 1 0 0 0 0 1 0 0 0 1 0 0 0 1 0 1 2 4905 0 223 1 0 0 0 47 0 0 0 0 31 2 0 0 608 1 2 0 0 1 0 0 0 0 0 1 1 1 0 0 0 1 0 0 2 1 1 0 1 1 1 4287 0 0 1
"ENSMUSG00000004394" 0 0 107 285 3 0 1 0 0 3 0 0 1067 0 1 1 120 12 0 0 0 43 0 0 0 0 3 192 0 20 1 0 0 0 0 0 6297 0 2 1 0 0 201 0 1 0 0 1 0 0 0 94 203 3 0 0 0 0 3 1 15 0 0 0 2 1 0 1 0 0 0 1 0 19 0 4955 0 2 4 3 4 3 1 789 1 0
"ENSMUSG00000004415" 0 0 0 0 0 0 0 0 0 0 0 0 0 0 0 0 0 0 0 0 0 0 0 0 0 0 0 0 0 0 0 0 0 0 0 0 0 0 0 0 0 0 0 0 0 0 0 0 0 0 0 0 0 0 0 0 0 0 0 0 0 0 0 0 0 0 0 1 0 0 0 0 0 0 0 0 0 0 0 0 0 0 0 0 0 0
"ENSMUSG00000004446" 0 0 0 0 0 0 0 0 0 0 0 0 0 5 0 0 0 0 0 2 0 0 0 0 0 0 0 1554 0 0 1 0 0 0 0 0 0 0 8 0 0 0 0 0 0 2 0 0 0 0 0 0 0 0 0 0 0 0 0 0 0 0 0 6 0 0 0 0 0 2 0 7 0 0 0 0 0 0 0 0 0 7 0 0 0 0
"ENSMUSG00000004451" 0 0 0 1 1 0 114 0 0 0 0 0 0 0 0 0 0 0 0 0 0 0 0 0 0 0 472 1 0 5 0 0 0 0 0 0 0 0 0 0 0 91 0 0 0 1 0 2 0 0 0 0 1 1 0 108 0 0 0 0 0 0 0 0 0 0 0 0 1 0 0 0 0 0 0 0 0 0 0 0 0 0 0 0 2 0
"ENSMUSG00000004455" 0 0 1 0 4 0 1 0 0 131 223 0 0 0 0 0 2 2 404 1 0 412 34 0 0 1 2 0 0 0 8 0 0 0 0 0 0 2 0 0 0 10 0 0 0 7 108 0 0 0 0 1 0 0 0 1 0 0 0 0 2 0 0 0 0 0 23 103 0 1 0 65 0 0 8 0 2 0 0 0 0 0 0 0 0 0
"ENSMUSG00000004460" 0 0 177 0 7 1 651 0 0 0 0 0 3 0 0 2 14 0 69 1976 0 0 1068 0 0 0 0 0 0 61 0 0 0 0 0 23 0 0 0 65 51 0 0 1678 503 0 116 0 0 0 80 154 0 9 1 583 0 1 0 2 14 0 1 1615 0 0 993 0 0 0 0 0 0 0 0 0 0 0 0 0 0 0 23 0 0 0
"ENSMUSG00000004462" 0 0 0 1 0 0 2 0 0 0 0 0 1265 0 0 0 0 0 2458 0 0 94 677 1 0 0 0 0 1 0 0 0 0 0 0 0 0 0 1 349 0 0 0 0 0 0 0 0 1 0 0 0 0 0 0 0 0 0 0 0 0 0 0 0 0 0 0 0 0 0 1 0 0 0 1 0 0 0 0 0 0 0 331 0 0 0
"ENSMUSG00000004473" 0 0 0 0 0 0 0 0 0 0 0 0 0 0 0 0 0 0 1 0 0 0 0 0 0 0 0 0 0 0 0 0 0 0 0 0 0 0 0 0 0 0 0 0 0 0 0 0 0 0 0 0 0 0 0 0 0 0 0 0 0 0 0 0 0 0 0 0 0 0 0 0 0 0 0 0 0 0 0 0 0 0 0 0 0 0
"ENSMUSG00000004500" 0 0 0 0 0 0 0 1 0 0 0 0 0 0 0 1 0 1 0 0 0 728 0 0 0 0 0 0 47 0 0 0 0 0 0 0 0 0 0 0 0 0 0 0 0 0 0 0 0 0 0 0 0 0 0 0 1 0 0 1 0 0 0 0 0 687 0 79 0 0 0 0 0 0 0 0 0 0 0 0 0 0 0 0 0 0
"ENSMUSG00000004508" 0 0 0 0 0 0 0 0 0 0 0 0 0 0 0 0 0 0 0 0 0 0 0 0 0 0 0 0 0 0 0 0 0 0 0 0 0 0 0 0 0 0 0 0 0 0 0 0 0 0 0 0 0 0 0 0 0 0 0 0 0 0 0 0 0 0 0 0 0 0 0 0 0 0 0 0 0 0 0 0 0 0 0 0 0 0
"ENSMUSG00000004530" 1 0 0 0 0 656 0 0 0 5 0 7 0 0 4 1 9 3 1 2 2 0 0 661 0 0 0 0 4 0 0 0 0 0 0 25 0 899 2 25 428 0 0 0 0 0 1 1 0 0 0 0 0 0 13 0 0 0 1 1 8 0 1 2 1 0 0 0 0 0 4 25 82 0 0 0 0 0 2 0 2 2 23 3356 0 0
"ENSMUSG00000004535" 3950 0 2185 1408 50 69 0 1216 1 239 6 302 178 0 0 1236 687 1087 129 9752 10 4 2 1 0 0 0 41 3936 323 1245 0 0 0 6 1 1364 102 100 2 21 0 1439 19 0 0 1 96 1 5 1 242 4 45 0 1 887 0 1 1073 1 735 1 8249 9 5 2 130 0 0 3425 20 0 4 0 1071 1 92 9 69 0 92 3 0 79 28
"ENSMUSG00000004540" 0 0 0 0 0 0 0 0 0 0 0 0 0 0 0 0 0 0 0 0 0 0 0 0 0 0 0 0 0 0 0 0 0 0 0 0 0 0 0 0 0 0 0 0 0 0 0 0 0 0 0 0 0 0 0 0 0 0 0 0 0 0 0 0 0 0 0 0 0 0 0 0 0 0 0 0 0 0 0 0 0 0 0 0 0 0
"ENSMUSG00000004542" 0 0 0 0 0 0 0 0 0 0 0 0 0 0 0 0 0 0 0 0 0 0 0 0 0 0 0 0 0 0 0 0 0 0 0 0 0 0 0 0 0 0 0 0 0 0 0 0 0 0 0 0 0 0 0 0 0 0 0 0 0 0 0 0 0 0 0 0 0 0 0 0 0 0 0 0 0 0 0 0 0 0 0 0 0 0
"ENSMUSG00000004552" 0 0 2 0 4 0 0 12 0 1 0 1 136 0 0 0 342 46 0 2 0 0 0 0 0 0 1 0 0 1 0 0 0 0 0 0 15 0 0 1 52 45 0 0 0 0 283 0 0 1 0 2 1 4 0 0 0 0 1 0 305 2 0 3 0 0 0 479 0 15 0 0 1 1 0 3 0 3 7217 2 1 1 1 0 0 0
"ENSMUSG00000004558" 0 0 0 0 0 0 0 0 0 0 0 0 0 0 0 0 0 0 0 0 0 0 0 0 0 0 0 0 0 0 0 0 0 0 0 0 1 0 144 0 0 0 0 0 0 0 0 0 0 0 0 0 0 0 0 0 0 0 0 0 0 0 0 0 0 0 0 0 0 0 0 0 0 0 0 0 0 0 0 0 0 137 0 0 0 0
"ENSMUSG00000004561" 0 0 1301 0 0 0 0 0 0 0 0 0 0 0 0 0 0 0 3 0 0 0 0 0 0 0 0 0 1 0 0 0 27 134 0 1 2298 0 31 0 0 0 0 0 50 0 0 581 0 0 0 208 0 0 0 0 0 0 0 1 0 0 3 0 0 0 0 2 0 0 1 0 0 0 0 0 0 0 0 0 0 1 0 0 546 0
"ENSMUSG00000004562" 0 0 0 5 0 0 0 1 0 0 0 0 0 0 0 2 4 0 0 1 0 0 0 0 0 0 0 4 0 1 1 0 0 0 0 0 0 0 1 0 0 0 0 0 0 0 0 0 0 0 0 0 5 0 0 0 0 0 0 2 4 0 0 0 0 0 0 3 3 0 0 0 0 1 0 0 0 0 0 1 1 1 0 2 0 0
"ENSMUSG00000004565" 0 0 50 0 0 0 0 0 0 4 0 0 0 0 0 9 0 0 0 0 0 46 0 0 1 0 0 0 0 0 0 0 0 0 0 0 0 0 0 0 0 0 0 0 0 0 0 13 0 0 0 47 0 0 0 0 0 0 0 7 0 0 0 0 0 44 0 0 0 0 0 1 0 0 0 0 0 0 0 0 0 0 0 0 0 0
"ENSMUSG00000004567" 1 0 15 0 97 0 0 0 0 0 0 0 0 0 0 0 0 0 0 0 1 3 0 0 0 0 0 0 313 0 0 0 0 0 0 0 0 0 0 0 0 0 0 0 0 0 0 0 0 0 0 14 0 0 0 0 0 0 0 0 0 0 0 0 0 3 0 0 0 0 0 0 0 0 0 0 0 0 0 0 0 0 0 0 0 0
"ENSMUSG00000004568" 1135 0 2087 26 1 1 3 2 2 0 2008 0 0 2 0 2 0 0 0 1187 0 2 210 0 0 3 0 0 0 133 0 18 0 8 0 42 0 0 0 22 0 32 6 0 2 0 0 0 3 0 0 1753 2 1 3 3 2 2 0 3 1 0 0 935 0 1 197 1 0 21 0 747 0 127 0 0 0 0 0 1 12 0 21 0 0 0
"ENSMUSG00000004591" 0 0 64 146 0 377 837 0 0 2 0 0 0 7 0 157 10 120 1844 5 0 0 0 1 0 1666 0 0 0 9 0 0 51 7 0 0 16 580 27 0 0 0 0 1 0 0 0 0 0 0 23 56 129 0 0 793 0 0 0 147 0 1 0 5 0 0 0 0 0 3 0 174 0 5 0 17 0 1 605 0 0 0 0 0 0 20
"ENSMUSG00000004609" 0 0 0 0 0 0 0 0 0 0 0 0 0 0 0 0 0 0 0 0 0 0 0 0 0 0 0 0 0 0 0 0 0 0 0 0 0 0 0 0 0 0 0 0 0 0 0 0 0 0 0 0 0 0 0 0 0 0 0 0 0 0 0 0 0 0 0 0 0 0 0 0 0 0 0 0 0 0 0 0 0 0 0 0 0 0
"ENSMUSG00000004610" 33 0 1 0 87 0 522 0 0 113 0 0 1 0 0 7812 1 265 919 6 0 3 2 0 0 187 0 0 0 0 1 1 0 1 111 0 2 0 141 0 0 0 62 53 0 0 0 188 0 0 0 0 0 0 0 480 0 1 91 5698 1 245 801 7 0 3 2 0 0 39 0 0 1 0 0 3 0 1 0 0 0 130 0 0 155 0
"ENSMUSG00000004612" 6336 1 40 1 766 170 2430 1 2 3 1 1 2 1301 125 3 1117 10931 2 3 3143 1 390 0 0 0 113 1 1 0 132 0 0 38 0 264 1 235 0 0 2982 0 0 381 0 2 653 1 0 0 2 36 1 642 0 0 0 1 3 4 964 7187 4 3 2509 1 4 3618 1 17 1 769 1 0 126 3 23 1 3 1 0 0 0 0 0 1
"ENSMUSG00000004613" 0 0 0 0 0 0 0 0 0 0 0 0 0 0 0 0 0 0 0 0 0 0 0 0 0 0 0 0 0 0 0 0 0 0 0 0 0 0 0 0 0 0 0 0 0 0 0 0 0 0 0 0 0 0 0 0 0 0 0 0 0 0 0 0 0 0 0 0 0 0 0 0 0 0 0 0 0 0 0 0 0 0 0 0 0 0
"ENSMUSG00000004626" 0 0 0 0 70 1 134 16 2 329 33 1 267 17 4 509 38 2 1 3061 1279 141 2 0 1 82 22 0 0 0 1186 0 0 0 0 0 2516 1 0 3554 2 17 0 0 1 0 2 80 0 0 9 1 0 51 0 48 0 3 6 341 4 1 1 2733 1152 0 4 1 0 0 1 0 1 0 1 5 0 7 2 4 2700 1 2982 16 74 4
"ENSMUSG00000004630" 0 0 0 0 0 0 0 0 0 0 0 0 0 0 0 0 0 0 0 0 0 0 0 0 0 0 0 0 0 0 0 0 0 0 0 0 0 0 0 0 0 0 0 0 0 0 0 0 0 0 0 0 0 0 0 0 0 0 0 0 0 0 0 0 0 0 0 0 0 0 0 0 0 0 0 0 0 0 0 0 0 0 0 0 0 0
"ENSMUSG00000004631" 0 0 0 0 0 0 0 0 0 0 0 0 0 0 0 0 0 0 0 0 0 0 0 0 0 0 0 0 0 0 0 0 0 0 0 0 0 0 0 0 0 0 0 0 0 0 0 0 0 0 0 0 0 0 0 0 0 0 0 0 0 0 0 0 0 0 0 0 0 0 0 0 0 0 0 0 0 0 0 0 0 0 0 0 0 0
"ENSMUSG00000004633" 0 0 0 0 478 0 0 0 0 10 0 0 408 0 4 1 88 497 0 1 1 0 0 0 0 0 0 0 0 0 1 0 0 0 0 0 7 0 0 0 0 0 89 78 89 0 2 0 0 0 0 0 0 443 0 0 0 0 0 1 79 431 0 1 1 0 0 0 0 0 0 0 0 0 0 7 0 0 0 0 0 0 0 497 0 0
"ENSMUSG00000004637" 0 0 0 0 0 0 0 0 0 0 0 0 0 0 0 0 0 0 0 0 0 0 0 0 0 0 141 0 0 0 0 0 0 0 0 0 74 0 0 0 0 0 0 0 0 0 0 1 0 0 0 0 0 0 0 0 0 0 0 0 0 0 0 0 0 0 0 0 0 0 0 0 0 0 0 0 0 0 0 0 1 0 0 0 1 0
"ENSMUSG00000004642" 9 0 0 0 92 2 130 2895 0 233 0 0 0 0 0 2801 3769 1681 39 150 0 1091 269 0 0 2 1535 9 673 8 1493 1 396 28 0 8 1071 1 0 0 355 0 1 21 0 0 0 347 0 0 5 1 0 2 3 127 2536 0 0 1954 3130 1307 4 146 0 875 249 40 0 23 276 0 0 8 0 0 1 0 0 225 0 1 0 0 0 0
"ENSMUSG00000004651" 0 0 0 0 0 0 0 0 0 0 0 0 0 0 0 0 0 0 1 0 0 0 0 0 0 0 0 0 0 0 0 0 0 0 0 0 0 0 0 0 0 0 0 0 0 0 0 0 0 0 0 0 0 0 0 0 0 0 0 0 0 0 0 0 0 0 0 0 0 0 0 0 0 0 0 0 0 0 0 0 0 0 0 0 0 0
"ENSMUSG00000004654" 0 0 0 0 0 0 0 0 0 0 0 0 0 0 0 0 0 0 0 0 0 0 0 0 0 0 0 0 0 0 0 0 0 0 0 0 0 0 0 0 0 0 0 0 0 0 0 0 0 0 0 0 0 0 0 0 0 0 0 0 0 0 0 0 0 0 0 0 0 0 0 0 0 0 0 0 0 0 0 0 0 0 0 0 0 0
"ENSMUSG00000004655" 0 0 0 0 0 0 0 0 0 0 0 0 0 0 0 0 0 0 0 0 0 0 0 0 0 0 0 0 0 0 0 0 0 4 0 0 0 0 0 0 0 0 0 0 0 0 0 0 0 0 0 0 0 0 0 0 0 0 0 0 0 0 0 0 0 0 0 0 0 0 0 0 0 0 0 0 0 0 0 0 0 0 0 0 0 0
"ENSMUSG00000004661" 0 0 103 0 0 0 0 55 0 0 0 0 55 0 0 0 8 0 0 0 18 0 0 0 0 0 0 0 0 225 1 0 0 0 0 0 0 0 0 0 0 0 86 0 0 0 0 0 0 0 0 98 0 0 0 0 47 0 0 0 8 0 0 0 17 0 0 0 0 0 0 0 0 169 1 0 0 0 0 0 0 0 0 0 0 0
"ENSMUSG00000004665" 2 0 74 11798 3124 1438 4758 2915 5 11709 559 1653 30 2 736 4122 9787 5379 635 10821 3465 20 9222 2481 0 1249 2906 259 757 709 2765 308 629 957 1148 5224 3652 9960 9217 31 2402 3707 30 2637 3083 0 1840 2170 2 551 1 56 8887 2764 29 1215 2614 7 8844 3614 4580 4668 564 7745 3063 21 7744 7828 36 529 10 1671 17 227 2 2108 6818 8066 7135 5931 8 2278 24 3672 1335 1046
"ENSMUSG00000004667" 1 0 1 79 2838 1 562 11 4 157 0 0 432 0 0 3928 5 2649 198 2 2 4 1 9 0 0 508 4743 13 1 2 0 0 0 0 111 3716 0 62 0 1 0 0 1294 43 0 167 2042 0 0 4 4 3 2456 2 525 11 5 3 3335 6 2390 186 5 3 6 2 0 4085 0 1 3 0 1 4 2940 0 2 3 0 2 58 0 1 1757 1
"ENSMUSG00000004668" 0 0 0 0 0 0 0 0 0 0 0 0 0 0 0 0 0 0 0 0 0 0 0 0 0 0 0 0 0 0 1 0 0 0 0 0 0 0 0 0 0 0 0 0 0 0 0 0 0 0 0 0 0 0 0 0 0 0 0 0 0 0 0 0 0 0 0 0 0 0 0 0 0 0 0 0 0 0 0 0 0 0 0 0 0 0
"ENSMUSG00000004677" 0 0 1625 2 0 9 98 19 1 0 0 1592 0 1 0 292 160 6 1 104 0 0 0 0 0 3 0 1 245 439 1 0 1 0 0 13 2 329 1 57 0 0 0 1 0 0 0 23 0 0 7 1365 2 0 1 2 19 1 0 1 0 5 1 97 0 0 0 19 1 0 1 0 0 377 1 2 280 2 1 3368 4 1 51 0 0 0
"ENSMUSG00000004698" 0 0 0 0 0 0 0 0 0 0 0 0 0 0 0 0 0 0 0 0 0 0 0 0 0 0 0 0 0 0 0 0 0 0 0 0 0 0 0 0 0 0 0 0 0 0 0 0 0 0 0 0 0 0 0 0 0 0 0 0 0 0 0 0 0 0 0 0 0 0 0 0 0 0 0 0 0 0 0 0 0 0 0 0 0 0
"ENSMUSG00000004707" 0 0 0 19 550 0 0 1 0 0 0 0 0 0 0 2 0 0 0 0 1 0 1 0 0 17 0 3 0 2 0 0 1 0 0 0 46 0 2456 1 10 63 0 262 0 2 0 254 0 0 0 0 0 489 0 0 1 0 0 2 0 1 0 0 1 0 1 1 0 0 0 0 0 2 0 2 1 1 1 1 1 2228 0 0 0 26
"ENSMUSG00000004709" 0 0 0 0 0 0 0 0 0 0 0 0 0 0 0 0 0 0 0 0 0 0 0 0 0 0 0 0 0 0 0 0 0 0 0 0 0 0 0 0 0 0 0 0 0 0 0 0 0 0 0 0 0 0 0 0 0 0 0 0 0 0 0 0 0 0 0 0 0 0 0 0 0 0 0 0 0 0 0 0 0 0 0 0 0 0
"ENSMUSG00000004730" 0 0 0 0 0 0 0 0 0 0 0 0 0 0 0 0 0 0 0 0 0 0 0 0 0 0 0 0 0 0 0 0 0 0 0 0 0 0 0 0 0 0 0 0 0 0 0 0 0 0 0 0 0 0 0 0 0 0 0 0 0 0 0 0 0 0 0 0 0 0 0 0 0 0 0 0 0 0 0 0 0 0 0 0 0 0
"ENSMUSG00000004748" 0 0 0 0 0 0 0 0 0 0 0 0 0 0 0 0 0 0 136 0 0 0 0 0 0 0 0 0 0 0 0 0 0 0 0 0 0 0 0 0 0 0 0 0 0 0 0 0 0 0 0 0 0 0 0 0 0 0 0 0 0 0 132 0 0 0 0 0 0 0 0 0 0 0 0 0 0 0 0 0 0 0 0 0 0 0
"ENSMUSG00000004768" 0 0 0 0 0 0 0 0 0 0 0 0 0 0 0 0 0 0 0 0 0 0 0 0 0 0 0 1 0 0 1 0 0 0 0 0 0 1 0 0 0 0 0 0 0 0 0 0 1 0 0 0 0 0 0 0 0 0 0 0 0 0 0 0 0 0 0 0 1 11 0 418 0 0 0 0 0 0 0 0 0 0 0 0 0 0
"ENSMUSG00000004771" 0 0 0 1 0 1 0 0 0 465 0 436 205 0 0 503 0 1 2 0 1 64 0 0 0 0 0 922 55 0 5 0 31 0 0 0 1864 2 88 12 1 0 0 6 1 0 187 1202 0 27 1 1 1 0 1 1 0 0 349 439 0 1 1 1 0 0 0 555 1 73 0 3065 4 1 2 159 1 0 0 3 150 69 0 426 1035 1
"ENSMUSG00000004788" 0 0 13 1674 2687 3 58 2 10236 0 0 0 0 0 0 1 0 0 1 0 0 2 0 0 0 0 0 0 0 2 1118 0 179 0 0 0 2 0 3806 3 0 0 0 0 0 0 0 21 0 1 0 18 6 2328 5 63 7 8169 1 2 0 0 1 0 0 3 1 3426 0 0 1 0 2 2 3 3 0 2 2 0 1 3291 3 0 22 2
"ENSMUSG00000004789" 0 1 53 0 0 0 0 0 0 0 0 0 4 1 0 24 2 0 0 0 0 166 0 0 0 0 0 0 1768 0 2 0 0 0 0 1707 0 707 0 0 0 16 9 0 0 329 0 3963 0 735 0 57 0 0 0 0 0 0 0 23 2 0 0 0 0 151 0 0 1 0 2 1 1 0 0 1 655 0 0 0 0 0 0 2 3586 1
"ENSMUSG00000004791" 0 0 0 0 0 0 0 0 0 0 0 0 0 0 0 0 0 0 0 0 0 0 0 0 0 0 0 0 0 0 0 0 0 0 0 0 0 0 0 0 0 0 0 0 0 0 0 0 0 0 0 0 0 0 0 0 0 0 0 0 0 0 0 0 0 0 0 0 0 0 0 0 0 0 0 0 0 0 0 0 0 0 0 0 0 0
"ENSMUSG00000004798" 0 0 29 0 0 0 0 0 1 423 0 91 0 0 0 33 1 3523 987 1 3140 0 0 0 0 0 0 1063 206 516 81 0 0 0 95 0 5112 1095 2 0 0 0 0 9 0 0 0 6 0 0 0 30 1 0 0 0 0 2 2 34 3 2860 834 1 2539 0 1 0 0 0 1 1 0 0 0 4230 933 27 0 2 203 2 0 0 0 0
"ENSMUSG00000004814" 0 0 0 0 0 0 0 0 0 0 0 0 0 0 0 0 0 0 0 0 0 0 0 0 0 0 0 0 0 0 0 0 0 0 0 0 0 0 0 0 0 0 0 0 0 0 0 0 0 0 0 0 0 0 0 0 0 0 0 0 0 0 0 0 0 0 0 0 0 0 0 0 0 0 0 0 0 0 0 0 0 0 0 0 0 0
"ENSMUSG00000004815" 0 0 0 0 0 0 0 0 0 0 0 0 1093 0 0 0 0 0 0 0 0 0 0 0 0 0 0 0 0 0 16 0 0 0 0 0 0 0 0 0 0 0 0 0 0 0 0 0 0 0 0 0 0 0 0 0 0 0 0 0 0 0 0 0 0 0 0 0 0 0 0 0 0 0 0 0 0 0 0 0 0 0 0 0 0 0
"ENSMUSG00000004821" 0 0 0 0 0 0 0 0 0 0 0 0 0 0 0 0 0 0 0 0 0 0 0 0 0 0 0 0 0 0 0 0 0 0 0 0 0 0 0 0 0 0 0 0 0 0 0 0 0 0 0 0 0 0 0 0 0 0 0 0 0 0 0 0 0 0 0 0 0 0 0 0 0 0 0 0 0 0 0 0 0 0 0 0 0 0
"ENSMUSG00000004837" 1 1 3702 20 4 7 377 332 143 1407 0 22 0 0 24 2 3610 135 0 154 1 2 1303 0 0 0 0 0 1 133 438 0 0 24 0 0 2987 7 2521 2 2 1985 1 35 664 0 276 187 0 677 0 3285 2 4 1 21 292 123 12 4 2955 0 2 148 1 3 0 8 0 141 0 117 0 66 0 2618 1 15 2 574 3 734 2 28 176 0
"ENSMUSG00000004842" 0 0 0 0 0 0 0 0 0 0 0 0 0 0 0 0 0 0 0 0 0 0 0 0 0 0 0 0 0 0 0 0 0 0 0 0 0 0 0 0 0 0 0 0 0 0 0 0 0 0 0 0 0 0 0 0 0 0 0 0 0 0 0 0 0 0 0 0 0 0 0 0 0 0 0 0 0 0 0 2 0 0 0 0 0 0
"ENSMUSG00000004843" 0 0 0 1689 1 1 0 0 2 0 0 0 1 0 0 0 0 0 0 0 0 0 0 0 0 0 0 0 0 0 0 0 0 0 0 0 14 1484 43 279 0 0 0 0 0 0 0 0 0 0 0 0 0 0 1 0 0 0 0 0 0 0 0 0 0 0 0 0 0 13 0 622 0 0 0 20 1343 0 0 0 0 13 239 0 0 0
"ENSMUSG00000004846" 0 0 0 0 0 0 0 0 0 0 0 0 0 0 0 1 1 0 0 0 0 0 0 0 0 0 0 0 12 0 0 0 0 0 0 0 735 0 0 0 0 0 0 0 0 0 0 0 0 0 0 0 0 0 0 0 0 0 0 1 1 0 0 0 0 0 0 0 0 0 0 0 0 0 0 655 0 0 2 0 1 0 0 0 0 0
"ENSMUSG00000004849" 0 0 0 4 0 1 2202 0 0 0 0 1762 377 0 0 2 165 2 618 4 0 3 3 0 0 123 0 1 0 0 34 0 2 0 74 0 6251 0 606 1 0 0 0 0 0 0 0 0 0 440 1 1 3 0 0 1991 0 1 3 3 47 3 576 5 0 0 3 2 0 0 0 0 0 0 1 5141 0 2 18 100 3 581 1 0 1 0
"ENSMUSG00000004864" 0 0 0 0 0 0 0 0 0 0 0 0 0 0 0 0 0 0 0 0 0 0 0 0 0 0 0 0 0 0 0 0 0 0 0 0 0 0 0 0 0 0 0 0 0 0 0 0 0 0 0 0 0 0 0 0 0 0 0 0 0 0 0 0 0 0 0 0 0 0 0 0 0 0 0 0 0 0 0 0 0 0 0 0 0 0
"ENSMUSG00000004865" 0 1 1574 877 198 13706 303 2681 7 6129 2544 2 306 129 1558 12817 1851 5579 10 2265 8892 2995 228 29 0 551 490 732 87 2136 1710 338 1774 5874 1 733 7356 7456 9382 8 637 2 2887 183 259 12 1294 4541 2 36 3 1146 9 180 10171 1 2466 5 5203 9170 11 3072 11 1527 7170 2736 206 3087 0 7 96 140 5 8 1 4856 5328 12 4794 10133 16 5651 10 1651 7 6
"ENSMUSG00000004872" 0 0 0 0 0 0 0 1 0 0 0 0 0 0 0 0 0 0 0 0 0 0 0 0 0 0 0 0 0 0 0 0 0 0 0 0 0 0 0 0 0 0 0 0 0 0 0 0 0 0 0 0 0 0 0 0 1 0 0 0 0 0 0 0 0 0 0 0 0 0 0 0 0 0 0 0 0 0 0 0 0 0 0 0 0 0
"ENSMUSG00000004880" 2 1 4162 351 53 151 1872 1741 4 3210 350 0 1 513 0 4747 10 5308 1432 2229 8616 4 13224 6 0 199 0 3 4 730 12 602 2231 2 1 1593 16 247 8893 1248 1090 75 0 1 4 4 1633 2054 2 4844 1 3376 258 6 3 1720 1557 7 2560 3775 16 3908 5 51 7330 5 8593 232 5 56 9 2 3 666 1 20 1 1646 11963 11 9600 6221 1005 8208 9 7
"ENSMUSG00000004885" 0 0 0 0 0 0 0 0 0 0 0 0 0 0 0 0 0 0 0 0 0 0 0 0 0 0 0 0 0 0 0 0 0 0 0 0 0 0 0 0 0 0 0 0 0 0 0 0 0 0 0 0 0 0 0 0 0 0 0 0 0 0 0 0 0 0 0 0 0 0 0 0 0 0 0 0 0 0 0 0 0 0 0 0 0 0
"ENSMUSG00000004891" 0 0 0 0 0 0 0 0 0 0 0 0 0 0 0 0 0 0 0 0 0 0 0 0 0 0 0 0 0 0 0 0 0 0 0 0 0 0 0 0 0 0 0 0 0 0 0 0 0 0 0 0 0 0 0 0 0 0 0 0 0 0 0 0 0 0 0 0 0 0 0 0 0 0 0 0 0 0 0 0 0 0 0 0 0 0
"ENSMUSG00000004892" 0 0 0 0 0 0 0 0 0 0 0 0 0 0 0 0 0 0 0 0 0 0 0 0 0 0 0 0 0 0 0 0 0 0 0 0 0 0 0 0 0 0 0 0 0 0 0 0 0 0 0 0 0 0 0 0 0 0 0 0 0 0 0 0 0 0 0 0 0 0 0 0 0 0 0 0 0 0 0 0 0 0 0 0 0 0
"ENSMUSG00000004894" 0 0 0 0 0 0 0 0 0 0 0 0 0 0 0 0 0 0 0 0 0 0 0 0 0 0 0 0 0 0 0 0 0 0 0 0 0 0 0 0 0 0 0 0 0 0 0 0 0 0 0 0 0 0 0 0 0 0 0 0 0 0 0 0 0 0 0 0 0 0 0 0 0 0 0 0 0 0 0 0 0 0 0 0 0 0
"ENSMUSG00000004895" 0 0 5 0 0 0 1 0 0 0 0 0 0 0 1 0 1 0 0 6 4 1 0 0 0 3 0 0 0 3 0 0 0 0 1 0 0 0 10 1 0 0 442 0 8 0 0 0 0 1 0 5 0 0 0 1 0 0 0 0 1 0 0 6 2 1 0 0 0 0 0 0 0 3 0 0 0 0 0 0 0 10 0 1 0 21
"ENSMUSG00000004896" 0 0 1 2 1 60 701 0 0 1 0 0 0 0 0 2 0 1 0 2 1 0 0 0 1 0 1647 35 0 6 1 1 0 9 1 0 0 0 0 0 287 0 173 257 0 0 0 33 0 0 0 1 1 1 41 644 0 0 0 1 0 0 0 2 0 0 0 0 0 0 0 1 1 5 1 0 0 3 0 0 0 0 0 0 0 3
"ENSMUSG00000004897" 0 0 224 0 0 2 0 4 0 263 0 0 1 0 6 262 1635 1 1 9 0 0 1 0 0 0 261 0 59 897 3 0 1 1206 0 0 0 1116 75 1 190 0 5 0 1 0 32 0 0 1133 10 0 1 0 1 0 4 0 248 240 1 0 1 8 0 0 0 138 0 13 58 759 0 496 0 0 986 0 0 21 0 77 0 65 0 5
"ENSMUSG00000004902" 0 0 0 0 0 0 0 0 0 0 0 0 0 0 0 0 0 0 0 0 0 0 0 0 0 0 0 0 0 0 0 0 0 0 0 0 0 0 0 0 0 0 0 0 0 0 0 0 0 0 0 0 0 0 0 0 0 0 0 0 0 0 0 0 0 0 0 0 0 0 0 0 0 0 0 0 0 0 0 0 0 0 0 0 0 0
"ENSMUSG00000004929" 0 0 0 0 0 0 0 0 0 0 0 0 0 0 0 0 0 0 0 0 0 0 0 0 0 11 0 0 0 0 0 0 0 0 0 0 0 0 0 0 0 0 0 0 0 0 0 0 0 0 0 0 0 0 0 0 0 0 0 0 0 0 0 0 0 0 0 0 0 0 0 0 0 0 0 0 0 0 0 0 0 0 0 0 0 0
"ENSMUSG00000004931" 0 0 0 0 0 128 0 0 0 0 0 0 0 0 0 0 0 0 0 0 0 0 0 37 0 0 0 0 0 0 0 0 0 0 0 39 0 186 0 0 0 0 0 0 0 0 0 0 0 0 0 0 0 0 0 0 0 0 0 0 0 0 0 0 0 0 0 0 0 0 0 0 0 0 0 0 0 0 0 0 0 0 0 0 0 0
"ENSMUSG00000004933" 0 0 0 1913 0 0 2 2 0 505 0 12 510 0 1 716 2 14 2 4423 0 3 1 0 0 0 0 0 0 0 0 0 3 0 0 0 3 2 1895 153 0 0 0 1 0 0 0 14 1 0 0 0 0 0 1 1 2 0 463 633 2 0 2 3838 0 3 2 0 0 0 0 4 0 0 0 4 2 3 0 0 0 1727 142 1 0 0
"ENSMUSG00000004934" 0 0 1 0 2 69 0 0 0 0 0 0 172 0 0 6 4 1 3 7 1 6580 4309 0 0 0 0 0 1 0 0 0 0 3 0 0 72 0 0 0 1 0 3 0 3 0 0 0 0 0 0 0 0 2 67 0 2 1 0 6 5 3 5 7 1 5662 3661 0 0 0 0 1 1 0 0 66 0 0 12 2188 0 0 1 0 0 0
"ENSMUSG00000004936" 0 0 14 5756 2 2 2 1 2 2 0 0 0 539 0 12 2 14 62 0 1 232 0 620 0 0 1723 0 0 254 1709 1 0 0 0 0 0 1 0 0 1 189 5 27 0 1 0 0 0 1 0 12 4952 2 1 2 1 2 2 12 2 11 1 0 0 197 0 64 1 0 0 0 0 0 0 0 0 1 0 2 0 0 0 0 0 0
"ENSMUSG00000004937" 0 0 0 0 0 0 0 1 0 0 0 0 0 0 0 0 1444 0 0 0 1 20 2 0 0 1 0 0 25 263 1 0 0 10 1 0 0 0 364 0 0 0 2 0 0 1 299 3682 0 0 0 0 0 0 0 0 1 0 0 0 0 0 0 0 2 18 0 0 1 0 1 0 0 0 0 0 0 0 0 0 1 2 0 1 3369 2
"ENSMUSG00000004939" 0 0 0 0 0 0 0 0 0 1 0 0 0 0 0 0 0 0 0 0 0 2 0 0 0 0 0 0 0 0 0 0 0 0 0 0 0 0 0 0 0 0 0 0 0 0 0 0 0 0 0 0 0 0 0 0 0 0 0 0 0 0 0 0 0 1 0 0 0 0 0 0 0 0 0 0 0 0 0 0 0 0 0 0 0 0
"ENSMUSG00000004945" 0 0 630 0 0 350 19 1 0 0 0 0 96 0 0 330 0 0 209 0 0 0 0 0 0 0 1 39 0 94 0 208 0 0 0 0 0 461 0 0 0 0 0 0 0 0 0 7 0 0 0 550 0 0 0 16 1 0 0 0 0 0 176 0 0 0 0 1 0 0 0 0 0 90 0 0 0 0 0 0 689 0 0 0 7 0
"ENSMUSG00000004947" 0 0 0 0 0 0 0 0 1 13 0 0 0 0 0 0 1 0 0 0 0 0 0 0 0 0 1 14 0 0 0 0 0 331 0 0 0 0 0 0 0 0 0 0 0 0 0 0 0 0 16 0 0 0 0 0 0 1 10 0 0 0 0 0 0 0 0 0 0 0 0 0 0 0 0 0 0 0 0 0 0 0 0 0 0 0
"ENSMUSG00000004948" 0 0 0 0 0 0 0 0 0 0 0 0 0 0 0 0 0 0 0 0 0 0 0 0 0 0 0 0 0 0 0 0 0 0 0 0 0 0 0 0 0 0 0 0 0 0 0 0 0 0 0 0 0 0 0 0 0 0 0 0 0 0 0 0 0 0 0 0 0 0 0 0 0 0 0 0 0 0 0 0 0 0 0 0 0 0
"ENSMUSG00000004951" 0 0 0 0 0 0 0 0 0 0 0 0 0 0 0 0 0 0 0 0 0 0 0 0 0 0 0 0 0 0 0 0 0 0 0 0 0 0 0 0 0 0 0 0 0 0 0 0 0 0 0 0 0 0 0 0 0 0 0 0 0 0 0 0 0 0 0 0 0 0 0 0 0 0 0 0 0 0 0 0 0 0 0 0 0 0
"ENSMUSG00000004952" 1 0 0 1 0 0 0 0 0 0 0 0 0 0 0 0 0 1 0 0 0 0 0 0 0 0 0 0 0 0 0 0 0 0 0 1 0 0 0 0 0 0 0 0 0 0 0 0 0 0 0 0 0 0 0 0 0 0 0 0 0 0 0 0 0 0 0 0 0 0 0 0 1 0 0 0 0 0 0 0 0 0 0 0 0 0
"ENSMUSG00000004961" 0 0 0 0 0 0 0 0 0 0 0 0 0 0 0 0 0 0 0 0 0 0 0 0 0 0 0 0 0 0 0 0 0 0 0 0 0 0 0 0 0 0 0 0 0 0 0 0 0 0 0 0 0 0 0 0 0 0 0 0 0 0 0 0 0 0 0 0 0 0 0 0 0 0 0 0 0 0 0 0 0 0 0 0 0 0
"ENSMUSG00000004980" 93 1 2686 24 443 7570 12709 5800 618 9349 697 50 512 407 133 2338 5466 7928 7128 7590 4846 4038 3569 399 1 1592 156 1888 3325 2893 3471 1860 62 508 1010 2867 7257 753 7662 3301 2189 223 1781 453 288 24 697 6947 4386 311 1033 2253 30 78 5911 10284 4739 19 7798 1697 3583 5624 3616 5535 4044 3310 1763 6860 1107 329 2279 5665 28 1743 14 3940 49 1799 9053 187 22 6591 2138 328 4239 65
"ENSMUSG00000004988" 0 0 0 0 0 30 0 0 0 0 0 0 0 0 13 1 19 1 0 0 0 1230 0 0 0 69 0 0 0 0 0 0 0 12 0 0 0 40 0 0 0 0 0 0 0 0 0 0 0 0 0 0 0 0 0 0 0 0 0 3 2 1 0 0 0 1001 0 0 0 0 0 0 0 0 0 0 0 0 0 0 0 0 0 0 0 0
"ENSMUSG00000004994" 0 0 0 0 0 0 0 0 0 0 0 0 0 0 0 3 2 1631 0 2 0 3003 1 0 0 0 1 1 1 558 0 0 1 0 0 0 0 0 0 0 0 0 0 0 0 0 0 0 0 1 0 0 0 0 0 0 0 0 0 5 4 5 2 2 0 2685 1 0 0 0 1 0 2 0 0 0 0 0 0 0 0 0 0 0 0 0
"ENSMUSG00000004996" 154 0 4 7372 2 1 2 2 2 7533 0 2 0 0 0 2 2 0 0 0 1 0 0 0 0 0 0 0 0 0 0 0 0 0 0 2 1 4 0 0 0 0 0 0 0 0 0 2 0 0 0 6 5840 2 1 2 2 3 6412 7 3 0 0 0 1 0 0 1 0 0 2 0 0 0 0 1 4 0 1 0 0 0 0 3 2 20
"ENSMUSG00000005034" 0 0 4 1 2488 1911 722 2 2 14 1 690 0 0 486 1231 526 56 16 0 0 1 1 1 0 4 0 1 0 1 1695 0 5 0 11 3 9118 2392 3 4 2 30 81 1312 68 0 59 4 1 0 0 5 3 1832 81 1 2 1 2 1126 1 51 24 1 0 1 0 1 0 138 0 0 0 1 0 4874 1 3 2 4 884 3 2 3 3 0
"ENSMUSG00000005043" 1 0 67 0 0 0 1 547 1 1 0 0 0 47 0 1 0 0 0 441 0 1103 0 0 0 0 0 0 128 0 11 0 0 1 0 0 70 0 0 1 0 0 0 247 1 0 216 986 0 0 0 55 1 0 0 1 501 1 0 1 0 0 0 337 0 965 0 0 0 0 102 0 0 0 0 62 0 28 0 0 51 0 0 1 0 0
"ENSMUSG00000005045" 0 0 3 0 0 0 0 0 0 0 0 0 0 0 0 0 0 0 378 0 0 0 0 0 0 0 0 0 0 0 0 0 0 0 0 0 0 0 0 0 0 0 0 0 0 0 0 0 0 0 0 2 0 0 0 0 0 0 0 0 0 0 0 0 0 0 0 0 0 0 0 0 0 0 0 0 0 0 1 0 0 0 0 0 0 0
"ENSMUSG00000005054" 0 0 0 0 212 1 50 4 0 30 0 0 0 0 51 88 140 1214 622 1675 1 90 0 41 0 0 0 0 34 139 2564 0 430 13 0 25 102 0 154 1 0 0 0 80 0 0 653 369 0 0 0 0 1 195 1 49 5 0 0 82 1 1063 571 1354 1 0 1 0 0 4 0 0 1 136 2118 97 0 1 5 426 1188 138 1 1282 1 46
"ENSMUSG00000005057" 0 0 0 0 0 0 0 0 0 0 0 0 0 0 0 0 0 0 0 0 0 0 0 0 0 0 0 0 0 0 0 0 0 0 0 0 0 0 0 0 0 0 0 0 0 0 0 0 0 0 0 0 0 0 0 0 0 0 0 0 0 0 0 0 0 0 0 0 0 0 0 0 0 0 0 0 0 0 0 0 0 0 0 0 0 0
"ENSMUSG00000005069" 1 1 2 0 1 0 0 299 1 0 0 3 15 0 2 0 1 0 0 0 809 1 53 0 0 0 0 0 0 206 0 0 0 0 0 174 0 0 0 1 0 0 0 8 0 0 0 0 0 3983 445 3 0 1 0 0 255 1 0 0 1 1 0 1 717 1 51 0 0 0 0 0 1 198 0 0 0 0 0 0 1 0 0 968 0 0
"ENSMUSG00000005078" 0 0 2915 0 0 0 1211 0 0 0 0 8 0 0 0 0 9 0 0 0 1 0 0 0 0 0 0 0 0 9 0 0 0 0 0 0 1 0 3 0 1 0 0 0 0 0 0 0 0 891 24 2493 0 0 0 0 0 0 0 0 1 0 0 0 1 0 0 27 0 0 0 0 29 9 0 1 0 0 0 9 44 2 0 0 0 1
"ENSMUSG00000005087" 2 1 1591 3 1 3353 1235 72 137 950 0 1 1575 0 490 1635 328 0 1088 1402 866 6 5 693 0 1074 3 10 34 191 54 398 1 3 0 4922 4974 4632 8738 1135 4 131 1 1 124 0 2889 8660 0 0 10 1393 3 1 1 231 6 1 215 1348 303 1 763 1 786 6 1 42 3 23 1 67 1 0 1 3894 2 2 1478 7 198 6234 1027 3 6906 2
"ENSMUSG00000005089" 0 0 0 0 0 0 0 0 0 0 0 0 0 0 0 0 0 0 0 0 0 0 0 0 0 0 0 0 0 0 0 0 0 0 0 0 1 0 0 1 0 0 0 0 0 0 0 0 0 0 0 0 0 0 0 0 0 0 0 0 0 0 0 0 0 0 0 0 0 0 0 2 0 0 0 0 0 0 0 0 0 0 0 0 0 0
"ENSMUSG00000005102" 0 0 0 0 0 0 0 0 0 0 0 0 0 0 0 0 4 0 0 0 0 0 0 0 0 0 0 0 0 0 0 0 0 0 0 0 0 0 0 0 0 0 0 0 0 0 0 0 0 0 0 0 0 0 0 0 0 0 0 0 4 0 0 0 0 0 0 0 0 0 0 0 0 0 0 0 0 36 0 1 38 0 0 0 0 0
"ENSMUSG00000005103" 5169 3 823 1962 1997 5 1038 2333 2797 2302 277 74 86 227 185 14 1131 6935 5865 9649 25 548 4721 20 1 278 392 356 851 4167 4913 1 636 0 2 356 1636 2123 4839 142 105 20 1 673 349 5 370 8285 1 3834 19 698 18 1661 16 566 2133 1846 887 34 818 5723 4848 7768 28 357 1158 395 306 37 467 7 198 1847 6 1235 1526 5480 59 10374 703 3350 150 587 7383 95
"ENSMUSG00000005107" 0 0 0 0 0 0 0 2 0 0 0 0 0 0 0 0 67 0 0 0 0 0 0 0 0 0 0 0 0 1 0 0 0 7 0 0 2 0 918 1 0 0 0 0 0 0 0 0 0 0 0 0 0 0 0 0 2 0 0 0 60 0 0 0 0 0 0 30 0 0 0 0 0 1 0 2 0 1 0 1 0 797 1 0 0 0
"ENSMUSG00000005124" 0 0 0 0 0 0 0 0 0 0 0 0 0 0 0 0 0 0 0 0 0 0 0 0 0 0 0 0 0 0 0 0 0 0 0 0 0 0 0 0 0 0 0 0 0 0 0 0 0 0 0 0 0 0 0 0 0 0 0 0 0 0 0 0 0 0 0 0 0 0 0 0 0 0 0 0 0 0 0 0 0 0 0 0 0 0
"ENSMUSG00000005125" 0 0 0 0 0 0 0 0 0 0 0 0 0 0 0 0 0 48 0 0 0 0 0 0 0 0 0 0 0 0 0 0 0 0 0 0 0 0 0 0 0 0 0 0 0 0 0 0 0 0 0 1 0 0 0 0 0 0 0 0 0 41 0 0 0 0 0 0 0 0 0 0 0 0 0 0 0 0 0 0 0 0 0 0 0 0
"ENSMUSG00000005131" 0 0 0 0 0 0 0 0 0 0 0 0 0 0 0 0 0 0 0 0 0 0 0 0 0 0 0 0 0 0 0 0 0 0 0 0 0 0 0 0 0 0 0 0 0 0 0 0 0 0 0 0 0 0 0 0 0 0 0 0 0 0 0 0 0 0 0 0 0 0 0 0 0 0 0 0 0 0 0 0 0 0 0 0 0 0
"ENSMUSG00000005142" 0 0 3 1562 0 0 0 0 0 59 0 4 0 0 230 499 21 1 4156 42 0 8 21 0 0 0 0 248 277 48 0 0 1 0 55 1 3118 0 2 1 3289 0 19 4 1 0 0 0 0 0 0 3 1319 2 0 0 0 0 0 434 22 2 3771 41 0 7 20 0 0 0 0 39 0 0 0 2570 0 6 1 2 3 2 0 0 0 0
"ENSMUSG00000005148" 0 0 0 0 0 0 0 0 0 0 0 0 0 0 0 0 0 0 0 0 0 0 0 0 0 0 0 0 0 0 0 0 0 0 0 0 0 0 0 0 0 0 0 0 0 0 0 0 0 0 0 0 0 0 0 0 0 0 0 0 0 0 0 0 0 0 0 0 0 0 0 0 0 0 0 0 0 0 0 0 0 0 0 0 0 0
"ENSMUSG00000005150" 0 0 0 0 0 0 239 0 0 0 0 0 0 0 0 296 0 0 0 1 0 0 1 0 0 0 0 361 0 0 0 0 0 3 0 0 0 0 0 0 0 0 0 0 0 16 0 0 0 0 0 0 0 0 0 232 0 0 0 268 0 0 0 1 0 0 1 0 0 0 0 10 0 0 0 0 0 0 0 0 0 0 0 0 0 0
"ENSMUSG00000005161" 0 0 1115 1 388 0 699 245 2 1366 0 1 781 1 0 695 4347 56 29 0 1 2798 29 1 1 1 0 0 1 303 196 0 46 0 1 0 1157 2 2200 17 130 0 21 320 386 1 0 319 1 1 81 1 2 0 0 517 121 0 1200 614 2537 0 28 0 1 1835 10 3 0 153 1 0 1 0 0 1 2 0 1 598 178 1724 4 2390 301 2
"ENSMUSG00000005198" 0 0 441 1623 61 314 1 40 3 2997 0 16 258 0 0 6 12 10 6 8 761 1586 241 2 0 2 851 110 1766 66 34 0 5 0 0 0 1 3836 3 3 318 1814 2 19 1 1 1623 14 0 0 34 418 1310 1 3 1 35 3 2697 5 16 1 9 7 668 0 221 0 105 2 1509 136 1 42 0 1 2989 9 563 286 293 2 2 2 15 5
"ENSMUSG00000005202" 0 0 0 0 0 0 0 0 0 0 0 0 0 0 0 0 0 0 0 0 0 0 0 0 0 0 0 0 0 0 0 0 0 0 0 0 0 0 0 0 0 0 0 0 0 0 0 0 0 0 0 0 0 0 0 0 0 0 0 0 0 0 0 0 0 0 0 0 0 0 0 0 0 0 0 0 0 0 0 0 0 0 0 0 0 0
"ENSMUSG00000005204" 605 0 767 81 1 20 1 126 1 0 0 132 0 0 115 0 0 0 136 0 0 0 0 0 0 14 0 0 1 0 0 0 0 405 0 35 0 0 0 0 0 109 73 0 53 0 189 0 0 0 18 65 0 1 16 1 113 1 0 0 0 0 0 0 0 0 0 0 0 0 0 0 104 0 0 0 0 0 0 0 0 0 0 0 0 0
"ENSMUSG00000005220" 0 0 0 0 0 0 0 0 0 0 0 0 0 0 0 0 0 0 0 0 0 0 0 0 0 0 0 0 0 0 0 0 0 0 0 0 0 0 0 1 0 0 0 0 0 0 0 0 0 0 0 0 0 0 0 0 0 0 0 0 0 0 0 0 0 0 0 0 0 0 0 0 0 0 0 0 0 0 0 0 0 0 1 0 0 0
"ENSMUSG00000005225" 0 0 0 0 0 0 0 0 0 1 0 0 0 0 0 0 0 0 0 0 0 0 0 0 0 0 0 0 0 0 0 0 0 0 0 9 241 0 0 0 0 0 0 0 0 0 0 0 0 0 0 0 0 0 0 0 0 0 0 0 0 0 0 0 0 0 0 0 0 0 0 0 0 0 0 0 0 0 0 0 0 0 0 0 0 0
"ENSMUSG00000005232" 0 0 0 0 0 0 0 0 0 0 0 0 0 0 0 0 0 0 0 0 0 0 0 0 0 0 0 0 0 0 0 0 0 0 0 0 0 0 0 0 0 0 0 0 0 0 0 0 0 0 0 0 0 0 0 0 0 0 0 0 0 0 0 0 0 0 0 0 0 0 0 0 0 0 0 0 0 0 0 0 0 0 0 0 0 0
"ENSMUSG00000005233" 0 0 0 0 0 0 0 0 0 0 0 0 0 0 0 76 0 0 0 0 0 0 0 0 0 0 0 0 0 0 0 0 0 0 0 0 0 0 0 0 0 0 167 0 0 0 0 0 0 0 0 0 0 0 0 0 0 0 0 0 0 0 0 0 0 0 0 0 0 0 0 0 0 0 0 0 0 0 0 0 0 0 0 0 0 0
"ENSMUSG00000005237" 0 0 0 0 0 0 0 0 0 0 0 0 0 0 0 0 2 0 0 0 0 0 0 0 0 0 0 1 0 0 0 0 0 0 0 0 0 0 0 0 0 0 0 0 0 0 0 0 0 0 0 0 0 0 0 0 0 0 0 0 0 0 0 0 0 0 0 0 0 0 0 0 0 0 0 0 0 0 0 0 0 0 0 0 0 0
"ENSMUSG00000005251" 0 0 0 0 0 0 0 0 0 0 0 0 0 0 0 0 0 0 0 0 0 0 0 0 0 0 0 0 0 0 0 0 0 0 0 0 0 0 0 0 0 0 0 0 0 0 0 0 0 0 0 0 0 0 0 0 0 0 0 0 0 0 0 0 0 0 0 0 0 0 0 0 0 0 0 0 0 0 0 0 0 0 0 0 0 0
"ENSMUSG00000005262" 0 0 2 165 2917 1 1 0 1 0 0 1594 2182 0 0 3 0 288 1 1 0 648 0 2 0 0 0 0 0 0 0 0 0 1 12 0 1736 0 0 1 28 0 40 0 360 0 0 1 0 0 0 1 131 2598 0 1 0 0 0 3 0 0 0 1 0 599 0 0 0 0 0 19 5 0 0 12 0 1 1 0 0 0 1 0 1 0
"ENSMUSG00000005267" 0 0 1 44 0 0 0 0 0 686 0 0 0 0 0 0 0 1184 0 4 0 0 0 2 0 0 0 0 0 0 0 1 0 0 0 84 0 0 0 1 1 0 228 0 0 0 0 0 0 1 0 1 1 0 0 0 0 0 631 0 0 1 0 5 0 0 0 0 0 0 0 0 0 0 0 0 0 0 0 1 3199 0 2 0 0 0
"ENSMUSG00000005268" 0 0 1 0 0 0 1 1 0 0 0 0 0 0 0 0 4 0 1 0 1 0 0 0 0 0 0 0 0 0 0 0 0 0 0 0 0 0 0 0 0 0 0 0 0 0 0 0 0 0 0 1 0 0 0 1 1 0 0 0 3 0 1 0 1 0 0 0 0 0 0 0 0 0 0 0 0 0 2 0 0 0 0 0 0 0
"ENSMUSG00000005299" 0 2 0 0 0 0 0 0 0 0 0 0 0 57 0 55 1294 1 971 2 2 1 1291 0 0 0 0 176 0 622 1 0 248 0 0 0 0 0 6 0 0 17 188 0 0 0 1 0 0 0 0 0 0 0 0 0 0 0 0 1 0 1 0 1 1 1 1110 245 0 0 0 1 1 577 0 0 0 3 0 0 0 6 0 0 0 0
"ENSMUSG00000005312" 0 0 1 0 2 1 0 1382 5 2 0 0 0 0 28 5 10 1 0 0 0 1003 0 2 0 0 0 0 128 5 0 0 190 0 0 0 2 1 1 0 0 0 1 0 0 0 0 907 0 0 0 1 0 2 1 0 1244 0 1 0 0 2 0 0 0 1 0 0 0 0 0 0 0 0 0 3 1 0 5266 90 0 1 0 0 819 1
"ENSMUSG00000005320" 0 0 0 0 0 0 0 1 0 0 0 0 0 0 0 0 0 0 0 0 0 0 0 0 0 0 0 0 0 0 0 0 0 0 0 0 0 0 0 0 0 0 0 0 0 0 0 0 0 0 0 0 0 0 0 0 1 0 0 0 0 0 0 0 0 0 0 0 0 0 0 0 0 0 0 0 0 0 0 0 1 0 0 0 0 0
"ENSMUSG00000005338" 0 0 0 0 0 0 0 0 0 0 0 0 0 0 0 0 0 0 0 0 0 0 0 0 0 0 0 0 0 0 0 0 0 0 0 0 0 0 0 0 0 0 0 0 0 0 0 0 0 0 0 0 0 0 0 0 0 0 0 0 0 0 0 0 0 0 0 0 0 0 0 0 0 0 0 0 0 0 0 0 0 0 0 0 0 0
"ENSMUSG00000005339" 0 0 0 0 0 0 0 0 0 0 0 0 0 0 0 0 0 0 0 0 0 0 0 0 0 0 0 0 0 0 0 0 0 0 0 0 0 0 0 0 0 0 0 0 0 0 0 0 0 0 0 0 0 0 0 0 0 0 0 0 0 0 0 0 0 0 0 0 0 0 0 0 0 0 0 0 0 0 0 0 0 0 0 0 0 0
"ENSMUSG00000005354" 0 0 71 3 2663 5727 2094 6 5 0 0 0 47 163 0 0 170 0 1889 0 0 13 3 0 0 53 0 12 0 742 1655 0 0 0 1 92 265 0 922 2 0 0 328 0 0 0 1 0 0 0 406 4 4 2274 4726 1226 6 6 0 0 2 2 1621 0 0 1 4 4 0 239 0 50 0 624 1 0 1 21 3 1227 0 7 1 1 0 413
"ENSMUSG00000005355" 0 0 0 0 0 0 0 0 0 0 0 0 0 0 0 0 0 0 0 0 0 0 0 0 0 0 0 0 0 0 0 0 0 0 0 0 0 0 0 0 0 0 0 0 0 0 0 0 0 0 0 0 0 0 0 0 0 0 0 0 0 0 0 0 0 0 0 0 0 0 0 0 0 0 0 0 0 0 0 0 0 0 0 0 0 0
"ENSMUSG00000005357" 0 0 0 0 0 0 0 0 0 0 0 0 0 0 0 0 0 0 0 0 0 0 0 0 0 0 0 0 0 0 0 0 0 0 0 0 0 0 0 0 0 0 0 0 0 0 0 0 0 0 0 0 0 0 0 0 0 0 0 0 0 0 0 0 0 0 0 0 0 0 0 0 0 0 0 0 0 0 0 0 0 0 0 0 0 0
"ENSMUSG00000005360" 0 0 0 0 0 0 0 0 0 0 0 0 0 0 0 0 0 0 0 0 0 0 0 0 0 0 0 0 0 0 0 0 0 0 0 0 0 0 0 0 0 0 0 0 0 0 0 0 0 0 0 0 0 0 0 0 0 0 0 0 0 0 0 0 0 0 0 0 0 0 0 0 0 0 0 0 0 0 0 0 0 0 0 0 0 0
"ENSMUSG00000005362" 230 0 85 40 21 4 0 1115 0 545 0 0 0 0 1 2 1 5 1 0 1 461 1 0 0 853 0 0 1 1 54 1 3 21 0 151 2 1 4406 3 0 400 190 0 0 0 151 2 0 0 0 0 13 19 4 0 1008 0 457 3 1 4 1 0 0 424 0 0 1 31 2 1307 0 0 0 3 2 451 4961 1 3 3853 4 327 2 0
"ENSMUSG00000005364" 0 0 0 0 0 0 0 0 0 0 0 0 0 0 0 0 0 0 0 0 0 0 0 0 0 0 0 0 0 0 0 0 0 0 0 0 0 0 0 0 0 0 0 0 0 0 0 0 0 0 0 0 0 0 0 0 0 0 0 0 0 0 0 0 0 0 0 0 0 0 0 0 0 0 0 0 0 0 0 0 0 0 0 0 0 0
"ENSMUSG00000005370" 0 0 0 3 0 0 0 1 0 5 0 78 0 37 7 1 1 1 0 0 15 809 0 1 0 0 0 0 0 0 0 0 0 1168 0 0 1 0 4 1 0 0 0 0 1 0 221 0 0 0 0 0 4 0 0 0 0 0 5 1 1 1 0 0 13 703 0 0 1 0 0 0 0 0 0 1 0 4708 3 0 266 4 1 0 0 0
"ENSMUSG00000005371" 0 0 36 1338 0 1 0 1 6 196 1 0 0 421 0 5 0 140 0 0 310 697 1 4 0 6 0 0 0 214 1 0 0 2 0 0 21 0 0 0 13 0 2 119 0 0 0 0 0 78 35 32 0 0 1 0 0 0 0 5 0 0 0 0 272 0 1 0 0 0 0 0 14 190 1 0 0 4 11 1478 0 0 1 0 0 0
"ENSMUSG00000005373" 0 0 0 0 0 0 0 0 0 0 0 0 0 0 0 0 1 0 0 0 0 0 0 0 0 0 0 0 0 0 0 0 0 0 0 0 0 0 0 0 0 0 0 0 0 0 0 0 0 0 0 0 0 0 0 0 0 0 0 0 1 0 0 0 0 0 0 0 0 0 0 0 1 0 0 0 0 0 0 0 1 0 0 0 0 0
"ENSMUSG00000005374" 0 0 0 397 1 0 0 0 0 0 0 0 0 0 0 0 0 0 0 0 0 0 0 0 0 0 0 0 0 2 0 0 0 0 0 0 0 0 0 0 0 0 0 0 0 0 0 0 0 0 0 0 372 1 0 0 0 0 0 0 0 0 0 0 0 0 0 0 0 0 0 0 1 2 0 0 0 0 0 0 0 0 0 1 0 0
"ENSMUSG00000005378" 1 0 0 0 0 33 0 0 0 0 0 0 0 0 0 0 0 0 678 0 1 12 0 1 0 1 0 0 51 0 731 0 0 0 0 181 0 55 6 0 0 0 0 0 0 0 0 3 0 1804 0 0 0 0 0 0 0 0 0 0 0 0 0 0 1 15 0 0 0 149 49 0 0 0 0 0 0 0 0 0 0 5 0 0 3 0
"ENSMUSG00000005397" 0 0 0 0 0 0 0 0 0 0 0 0 0 0 0 0 0 0 0 0 0 0 0 0 0 0 0 0 0 0 0 0 0 0 0 0 0 0 0 0 0 0 0 0 0 0 0 0 0 0 0 0 0 0 0 0 0 0 0 0 0 0 0 0 0 0 0 0 0 0 0 0 0 0 0 0 0 0 0 0 0 0 0 0 0 0
"ENSMUSG00000005410" 0 0 0 1 0 0 0 1 1 0 0 636 0 8 0 1135 103 0 1 1 2707 0 2 0 0 0 0 0 1 0 856 0 0 1140 1 0 0 0 0 1 0 2 0 0 0 0 0 0 0 1 0 0 0 0 0 0 1 1 0 777 1 0 1 1 2222 0 2 0 0 3 1 60 0 0 0 0 0 1 0 0 0 0 0 1 0 0
"ENSMUSG00000005413" 0 0 0 0 0 0 0 0 0 0 0 0 0 0 0 0 0 0 19 0 0 0 0 0 0 0 0 0 0 0 0 0 0 0 0 0 0 0 0 0 0 0 0 0 0 0 0 0 0 0 0 0 0 0 0 0 0 0 0 0 0 0 17 0 0 0 0 0 0 0 0 0 0 0 0 0 0 0 0 0 0 0 0 0 0 0
"ENSMUSG00000005417" 0 0 157 0 0 0 1 1 0 1 0 0 0 0 0 5 1 1 0 1 0 844 231 0 0 0 0 0 0 0 0 0 638 0 0 0 4 0 0 0 0 0 0 0 0 0 308 68 0 2 0 138 1 0 0 0 0 1 1 6 1 1 0 2 0 760 216 4 0 0 0 0 0 0 0 4 0 0 225 2 1 0 0 0 67 0
"ENSMUSG00000005442" 0 0 19 15 259 0 0 574 0 1 55 3 1 0 10 0 0 3 0 0 823 0 109 0 0 0 2 1 53 0 0 0 0 4 206 0 0 0 0 0 0 0 105 0 0 0 820 3 0 0 0 19 7 237 1 0 0 0 1 0 1 3 0 0 715 0 103 0 1 3 2 44 0 0 0 0 0 0 0 484 0 0 0 23 5 1
"ENSMUSG00000005447" 0 0 0 72 0 0 0 0 0 0 0 0 348 0 0 0 0 0 48 0 0 0 0 0 0 0 0 0 0 0 0 0 0 0 0 0 0 0 0 0 0 0 0 0 1665 10 1 0 0 0 1 0 0 0 0 0 0 0 0 0 0 0 47 0 0 0 0 0 0 0 0 0 0 0 0 0 0 0 0 0 0 0 0 0 0 0
"ENSMUSG00000005465" 286 0 21 1 1 848 288 393 2 9374 0 127 388 0 88 2 0 0 156 4 2 58 0 1 0 0 0 0 11 346 2 1 0 28 1781 0 2324 414 5 2 341 0 1 868 2 2308 2 4 56 9 398 20 3 2 508 2 353 1 8098 3 0 0 5 4 5 14 1 0 0 155 12 0 1 3 3 82 5 3 7265 3506 11 6 1 6202 4 16
"ENSMUSG00000005469" 0 0 25 0 0 1 924 0 1 149 0 0 79 0 0 2 2 2 59 1499 175 1 0 0 0 0 0 0 435 0 0 0 117 0 0 0 300 0 393 0 0 0 6 1 0 0 109 0 0 713 0 24 0 0 1 714 0 1 145 2 2 1 0 1223 161 0 0 49 0 2 392 221 1 0 0 0 0 0 0 0 0 1 0 0 0 0
"ENSMUSG00000005470" 0 0 0 0 8 45 1 0 0 0 0 0 0 0 0 0 0 0 89 0 0 0 0 0 0 867 0 0 0 0 0 0 0 0 0 0 0 0 0 0 0 0 0 0 0 0 0 0 0 0 0 0 0 7 44 1 0 0 0 0 0 0 0 0 0 0 0 20 0 0 0 0 0 0 0 0 0 0 0 0 0 0 0 0 0 0
"ENSMUSG00000005474" 0 0 0 0 0 0 0 0 0 0 0 0 0 0 0 0 0 0 0 0 0 0 0 0 0 0 0 0 0 0 0 0 0 0 0 0 0 0 0 0 0 0 0 0 0 0 0 0 0 0 0 0 0 0 0 0 0 0 0 0 0 0 0 0 0 0 0 0 0 0 0 0 0 0 0 0 0 0 0 0 0 0 0 0 0 0
"ENSMUSG00000005481" 0 0 246 4 3525 8208 2869 8836 1 6370 2022 2 0 0 0 3 2012 2 4 4590 0 5 3 0 0 834 0 0 1399 28 1792 34 4 14 1 0 0 516 2 0 29 1 0 1 0 0 310 167 0 0 47 217 9 1411 6988 2604 7502 5 5407 6 1 2 6 3953 1 5 3 0 1 0 3 2 1 0 0 0 489 1 0 473 2 2 0 2 153 94
"ENSMUSG00000005483" 0 0 0 0 89 0 36 0 0 1 0 0 1 0 0 2 0 18 2 4 0 4115 0 0 0 15 0 0 34 3 0 0 0 628 0 0 3 1 409 0 0 0 97 0 1 0 0 416 1 0 0 0 0 0 0 0 0 1 2 2 1 1 1 2 0 3641 0 2022 0 1 0 0 0 2 0 3 0 2 0 3 0 384 0 0 0 0
"ENSMUSG00000005493" 0 0 0 0 0 0 0 0 0 0 0 0 0 0 0 0 0 0 0 0 0 0 0 0 0 0 0 0 0 0 0 0 0 0 0 0 0 0 0 0 0 0 0 0 0 0 0 0 0 0 0 0 0 0 0 0 0 0 0 0 0 0 0 0 0 0 0 0 0 0 0 0 0 0 0 0 0 0 0 0 0 0 0 0 0 0
"ENSMUSG00000005501" 0 0 0 0 0 0 0 1 0 0 0 0 0 0 350 48 0 0 0 0 0 0 0 0 0 0 0 0 0 0 0 0 0 0 0 0 0 0 2787 0 0 0 0 0 0 0 0 0 0 0 0 0 0 0 0 0 0 0 0 0 0 0 0 0 0 0 0 0 0 0 0 0 0 0 0 0 0 0 0 0 0 0 0 0 0 0
"ENSMUSG00000005503" 0 0 0 0 0 0 0 0 0 0 0 0 0 0 0 0 0 0 0 0 0 0 0 0 0 0 0 0 0 0 0 0 0 0 0 0 0 0 0 0 0 0 0 0 0 0 0 0 0 0 0 0 0 0 0 0 0 0 0 0 0 0 0 0 0 0 0 0 0 0 0 0 0 0 0 0 0 0 0 0 0 0 0 0 0 0
"ENSMUSG00000005505" 1 0 0 0 0 0 0 13 0 0 0 0 0 0 0 0 0 0 0 0 0 0 0 0 0 0 0 0 0 0 61 0 0 0 0 0 0 0 0 0 0 0 0 0 0 0 0 0 0 1 0 0 0 0 0 0 9 0 0 0 0 0 0 0 0 0 0 0 0 0 0 0 0 0 0 0 0 0 0 0 0 0 0 0 0 0
"ENSMUSG00000005506" 233 0 146 535 150 2904 15 877 1 2 0 25 911 0 223 11 269 0 9 2 1 4 0 10 0 7 1 0 1 144 136 1 0 0 0 0 505 3 0 2 0 0 336 612 0 1 620 4982 0 8 0 144 143 138 2423 1 1 3 3 0 2 0 9 3 2 2 0 230 0 11 1 22 3 0 1 338 4 2 13 8285 2 1 4 1 4361 1814
"ENSMUSG00000005510" 1106 0 2 0 1 1 0 1176 0 3 0 0 0 0 0 0 1002 975 57 2181 761 2 0 0 0 0 115 1 1 2 564 0 0 160 323 0 0 0 0 0 58 6 0 0 0 0 76 1810 0 261 0 2 0 1 1 2 1034 0 6 1 877 455 54 1784 635 3 3 0 0 1 3 0 478 2 0 2 1 0 448 24 1 1 0 2097 916 174
"ENSMUSG00000005514" 0 0 0 0 0 0 1 520 0 46 0 1 2 0 0 0 0 0 0 112 0 0 0 0 0 0 8 2 0 0 0 0 506 0 1 0 2 0 0 0 35 14 1515 73 0 0 438 152 0 0 0 0 0 0 0 1 460 0 0 0 0 0 0 0 0 0 0 0 0 0 0 1 0 0 0 0 0 0 0 0 0 0 0 0 0 0
"ENSMUSG00000005533" 0 0 51 1 0 4 251 3 0 120 0 0 236 0 0 1338 0 0 0 1 458 3 1 0 0 9 0 395 51 0 7 0 11 0 0 1121 25 0 0 0 0 0 0 0 0 1 0 0 0 0 0 46 1 0 3 239 3 0 111 1156 0 0 0 1 413 4 1 0 0 22 0 0 0 0 0 22 0 0 79 0 0 0 0 68 0 0
"ENSMUSG00000005534" 0 0 0 0 0 0 0 0 0 1 30 0 0 0 0 0 1423 1 1 72 0 150 0 14 0 0 59 0 0 0 0 0 0 0 0 0 0 0 0 277 0 1 0 0 0 0 0 0 0 0 0 0 0 0 0 0 1 0 0 0 1280 1 1 1 0 143 0 0 0 2 0 105 0 0 0 0 0 0 716 2 0 0 260 0 0 1802
"ENSMUSG00000005540" 0 0 0 0 0 0 0 0 0 0 0 0 0 0 0 0 0 0 0 0 0 0 0 0 0 0 0 1 0 0 0 0 0 0 0 0 0 0 0 0 0 0 0 0 0 0 0 0 0 0 0 0 0 0 0 0 0 0 0 0 0 0 0 0 0 0 0 0 0 0 0 0 0 0 0 0 0 1 0 0 0 0 0 0 0 0
"ENSMUSG00000005547" 0 0 0 0 0 0 0 0 0 0 0 0 0 0 0 0 0 0 0 0 0 0 0 0 0 0 0 0 0 0 0 0 0 0 0 0 0 0 0 0 0 0 0 0 0 0 0 0 0 0 0 0 0 0 0 0 0 0 0 0 0 0 0 0 0 0 0 0 0 0 0 0 0 0 0 0 0 0 0 0 0 0 0 0 0 0
"ENSMUSG00000005553" 0 0 0 0 0 0 0 0 0 0 0 0 0 0 0 0 0 0 0 0 0 0 0 0 0 0 0 0 0 0 0 0 0 0 0 0 0 0 0 0 0 0 0 0 0 0 0 0 0 0 0 0 0 0 0 0 0 0 0 0 0 0 0 0 0 0 0 0 0 0 0 0 0 0 0 0 0 0 0 0 0 0 0 0 0 0
"ENSMUSG00000005566" 125 0 392 1 74 272 0 1 0 3 625 0 15 1 1 1 464 0 591 1 85 0 0 0 0 0 0 0 0 0 806 0 0 144 0 0 0 383 0 0 153 92 0 0 351 0 1 0 0 0 39 167 0 70 0 0 0 0 0 0 428 0 0 0 79 0 0 0 0 0 0 2 0 0 671 0 0 0 0 0 0 0 0 0 0 4
"ENSMUSG00000005575" 9 0 0 0 0 0 26 0 0 0 0 0 0 0 0 0 0 0 0 0 0 0 0 0 0 52 0 0 0 0 58 0 0 0 0 0 0 0 22 0 0 0 0 0 0 0 208 0 0 0 0 0 0 0 0 24 0 0 0 0 0 0 0 0 0 0 0 0 0 0 0 1 0 0 0 0 0 0 0 0 0 21 0 1 0 0
"ENSMUSG00000005580" 0 0 0 0 0 0 0 0 0 0 0 0 0 0 0 0 0 0 0 0 0 0 0 0 0 0 584 0 0 0 0 0 0 0 0 0 0 0 0 0 0 0 0 0 0 0 0 0 0 0 0 0 0 0 0 0 0 0 0 0 0 0 0 0 0 0 0 0 0 0 0 0 0 0 0 0 0 0 0 0 0 0 0 0 0 0
"ENSMUSG00000005583" 0 0 1 0 0 1 0 0 0 0 0 0 0 0 0 0 0 0 0 0 0 0 0 0 0 0 0 0 0 0 0 0 0 0 0 0 0 0 0 0 0 0 0 0 0 0 0 0 0 0 0 1 0 0 1 0 0 0 0 0 0 0 0 0 0 0 0 0 0 0 0 0 0 0 0 0 0 0 0 0 0 0 0 0 0 0
"ENSMUSG00000005609" 1 0 471 1 0 0 0 0 0 0 0 47 0 1 0 3 1 0 2695 1 0 1713 2 0 1 21 10 297 0 0 24 0 0 0 0 0 0 0 0 1 1 0 5 0 0 1 211 0 0 0 0 419 3 0 0 0 0 0 1 2 0 0 614 2 0 1556 3 0 0 0 0 0 0 0 0 0 1 1367 0 879 1 0 0 0 0 8
"ENSMUSG00000005610" 495 0 1471 448 5 2591 1368 8051 7 14 819 606 7 660 190 6 5260 52 847 1419 1197 241 9 0 0 197 160 2871 165 555 656 1 820 6 48 540 10949 1084 3264 199 31 1 49 78 102 1 749 2360 1 1067 6 1269 383 5 1950 871 6747 6 8 7 4025 48 804 1097 1078 13 7 5 2561 20 0 752 25 54 2 7108 447 3402 6 886 899 2951 69 1023 1245 6742
"ENSMUSG00000005611" 0 0 0 0 0 0 0 0 0 0 0 0 0 0 0 0 0 63 0 1 0 0 0 0 0 0 0 0 0 0 0 0 0 0 0 0 0 0 0 0 0 0 0 0 0 0 0 0 0 572 0 0 0 0 0 0 0 0 0 0 0 0 0 0 0 0 0 0 0 0 0 0 0 0 0 0 0 0 0 0 0 0 0 0 0 0
"ENSMUSG00000005615" 0 0 0 0 0 0 0 0 24 0 0 0 0 0 0 0 0 1335 0 0 0 0 0 0 0 0 0 0 0 0 0 0 0 0 0 0 0 0 0 0 0 0 0 0 0 0 0 0 0 0 0 0 0 0 0 0 0 0 0 0 0 1196 0 0 0 0 0 0 0 0 0 0 0 0 0 0 0 1 0 0 0 0 0 0 0 0
"ENSMUSG00000005621" 0 0 1 0 0 0 2 0 1 49 0 0 0 0 0 0 212 1 0 185 0 0 0 0 0 21 0 0 1 0 0 0 0 0 14 0 0 0 6 66 0 6 407 0 0 14 0 0 1 1 0 1 0 0 0 2 0 1 48 0 1 0 0 0 0 0 0 0 0 26 1 1 1 0 0 0 0 0 1 0 2357 1 0 0 0 0
"ENSMUSG00000005625" 31 0 12 5011 1 0 2 855 8 1 0 0 13 0 10 1038 208 129 3034 1 1 484 1011 0 0 400 1 0 0 272 2779 0 661 1 0 9 15 0 1795 110 39 88 8 19 1 1 0 0 0 0 0 12 4120 2 0 2 793 4 2 891 4 125 2355 1 1 221 831 2586 0 137 0 37 1 261 0 3 0 2 2 0 0 1632 0 0 1 0
"ENSMUSG00000005628" 0 0 0 0 0 0 0 0 0 0 0 0 0 0 0 0 0 0 0 0 0 0 0 0 0 0 0 0 0 0 0 0 0 0 0 0 0 0 0 0 0 0 0 0 0 0 0 0 0 0 0 0 0 0 0 0 0 0 0 0 0 0 0 0 0 0 0 0 0 0 0 0 0 0 0 0 0 0 0 0 0 0 0 0 0 0
"ENSMUSG00000005640" 0 0 0 0 0 0 0 0 0 0 0 0 1 0 0 0 0 0 0 0 0 0 0 0 0 0 0 0 0 0 0 0 0 0 0 0 0 0 0 0 0 0 417 0 0 0 0 0 0 0 0 0 0 0 0 0 0 0 0 0 0 0 0 0 0 0 0 0 0 0 0 0 0 0 0 0 0 0 0 0 0 0 0 0 0 0
"ENSMUSG00000005649" 0 0 0 0 0 0 0 0 0 0 0 0 0 0 0 0 0 0 0 0 0 0 0 0 0 0 0 0 0 0 0 0 0 0 0 0 0 0 0 0 0 0 0 0 0 0 0 0 0 0 0 0 0 0 0 0 0 0 0 0 0 0 0 0 0 0 0 0 0 0 0 0 0 0 0 0 0 0 0 0 0 0 0 0 0 0
"ENSMUSG00000005656" 2424 1 608 101 0 15 86 0 0 2280 0 0 0 0 0 1 1 10 0 0 1 27 0 0 0 1 1 0 3 0 199 0 0 0 1 0 3330 1 2 0 1 57 0 45 0 1 0 365 0 28 0 0 0 0 16 0 0 0 97 0 0 0 0 1 0 0 0 0 0 38 0 0 0 0 0 2210 0 2 0 0 0 2 0 0 0 0
"ENSMUSG00000005667" 0 0 3 9743 2 3258 21 1406 2 2620 1 0 0 0 1 2 142 0 1 0 1 0 40 1 0 915 650 2 90 0 0 0 0 16 0 1 3206 0 0 2 1 0 0 0 1020 0 8 0 0 0 0 5 6509 2 2781 0 1264 3 2375 2 2 1 1 0 2 0 44 1 1 139 2 296 0 0 0 0 0 0 0 0 0 0 0 0 0 0
"ENSMUSG00000005672" 0 0 0 0 0 0 0 0 0 0 0 0 0 0 0 0 0 0 0 0 0 0 0 0 0 0 0 0 0 0 0 0 0 0 0 0 0 0 0 0 0 0 0 0 0 0 0 0 0 0 4 0 0 0 0 0 0 0 0 0 0 0 0 0 0 0 0 0 0 0 0 0 0 0 0 0 0 0 0 0 0 0 0 0 0 0
"ENSMUSG00000005674" 0 0 0 0 0 0 0 0 0 0 0 0 0 0 0 0 0 0 0 0 0 529 0 0 0 0 0 0 0 109 0 0 76 0 0 0 391 0 0 0 0 0 0 0 0 0 0 0 0 0 0 0 0 0 0 0 0 0 0 0 0 0 0 0 0 479 0 0 0 0 0 0 0 103 0 355 0 0 0 0 1 0 0 0 0 0
"ENSMUSG00000005677" 0 0 0 0 0 0 0 0 0 0 0 0 0 0 0 0 0 0 0 0 0 0 0 0 0 0 0 0 0 0 0 0 0 0 0 0 0 0 0 0 0 0 0 0 0 0 0 0 0 0 0 0 0 0 0 0 0 0 0 0 0 0 0 0 0 0 0 0 0 0 0 0 0 0 0 0 0 0 0 0 0 0 0 0 0 0
"ENSMUSG00000005681" 0 0 0 0 0 0 0 0 0 0 0 0 0 0 0 0 0 0 0 0 0 0 0 0 0 0 0 0 0 0 0 0 0 0 0 0 0 0 0 0 0 0 0 0 0 0 0 0 0 0 0 0 0 0 0 0 0 0 0 0 0 0 0 0 0 0 0 0 0 0 0 0 0 0 0 0 0 0 0 0 0 0 0 0 0 0
"ENSMUSG00000005682" 0 0 0 0 15 0 3 0 0 68 0 0 0 0 3 880 0 0 1 2 0 155 0 1 0 0 0 1 1 1 0 0 0 0 0 0 0 1 67 0 0 0 0 0 0 0 0 0 0 0 0 0 1 14 0 7 0 0 62 1 0 1 0 3 0 0 0 2 3 41 1 3 6811 1 0 0 0 1 1 0 4 0 0 3 0 0
"ENSMUSG00000005683" 0 0 2 3590 1625 1687 163 2549 3 0 1 0 358 18 1 3 3 0 4671 3 0 149 1 0 0 0 0 0 1 20 236 0 0 2 0 1 10488 2207 2 1 3 0 0 3 2 0 289 0 0 1 1 2 27 1398 2 159 2238 2 2 5 4 1 4102 2 1 0 2 1 0 2 0 9 1 2 1 6145 0 2 5 5 1124 3 3 1 0 95
"ENSMUSG00000005686" 0 0 0 0 0 0 0 127 0 0 0 0 0 0 0 11 0 0 0 0 0 100 0 0 0 0 0 0 0 0 0 0 0 0 0 0 0 0 0 0 0 0 0 0 0 0 0 0 0 0 0 0 0 0 0 0 117 0 0 13 0 0 0 0 0 88 0 0 0 0 0 0 0 0 0 0 0 0 0 0 0 0 0 0 0 0
"ENSMUSG00000005687" 27 0 532 1 0 0 1 26 0 4285 41 20 113 0 2 1777 273 1289 1124 1 0 65 0 0 0 0 0 0 319 5 174 0 56 0 0 0 0 1077 0 0 1 0 32 0 6 40 572 2 0 0 0 486 1 0 0 0 20 0 3669 1439 2 1177 1017 2 0 66 3 0 0 8 1 623 0 5 0 0 992 0 0 130 0 0 0 3 2 1
"ENSMUSG00000005696" 0 0 129 78 0 2 0 602 5520 1469 0 90 971 136 312 688 2983 62 2 1441 1844 3219 884 91 1 0 665 54 821 1482 756 0 0 1 0 0 517 2415 624 461 124 1186 241 136 1121 0 54 255 0 8 1310 9 2 0 3 0 386 4386 1235 518 2386 3 5 265 1532 2701 798 4100 50 8 1 0 597 103 1 127 2039 1034 2 2993 3565 9 38 13 240 1
"ENSMUSG00000005698" 144 0 1759 979 1042 904 3 225 1 6 0 1 194 0 783 28 1834 0 0 4274 117 81 154 1 0 0 3 1 9 27 26 0 725 0 0 7 6 2 2231 460 206 198 0 53 2 0 1 790 0 0 2 1541 677 957 758 6 18 0 5 6 96 0 0 3044 112 77 2 8217 1 3 14 5 3 23 22 8 3 4 14 0 4134 1869 2 2 4 148
"ENSMUSG00000005699" 0 0 0 0 0 0 0 0 0 0 0 0 0 13 0 0 0 0 0 0 0 0 0 0 0 0 0 0 0 0 0 0 0 0 0 0 0 0 0 0 0 0 0 0 0 0 0 117 0 0 0 0 0 0 0 0 0 0 0 0 0 0 0 0 0 0 0 14 0 276 0 0 0 0 0 0 0 0 1 0 0 0 0 0 0 0
"ENSMUSG00000005705" 0 0 0 0 0 0 0 0 0 0 0 0 0 0 0 0 0 0 0 0 0 0 0 0 0 0 0 0 0 0 0 0 0 0 0 20 0 0 0 0 0 0 0 0 0 0 0 0 0 0 0 0 0 0 0 0 0 0 0 0 0 0 0 0 0 0 0 0 0 0 0 0 0 0 0 0 0 0 0 0 0 0 0 0 0 0
"ENSMUSG00000005716" 0 0 0 0 0 0 0 0 0 0 0 0 0 0 0 0 0 0 0 0 0 0 0 0 0 0 0 0 0 0 0 0 0 0 0 0 0 0 0 0 0 0 0 0 0 0 0 0 0 0 0 0 0 0 0 0 0 0 0 0 0 0 0 0 0 0 0 0 0 0 0 0 0 0 0 0 0 0 0 0 0 0 0 0 0 0
"ENSMUSG00000005718" 0 0 0 0 0 6 238 0 0 0 0 0 0 0 0 0 0 0 5 0 79 0 0 0 0 0 0 23 0 0 0 0 0 0 0 0 0 0 0 0 0 0 0 0 0 0 0 0 0 0 53 0 0 0 6 215 0 0 0 0 0 0 0 0 69 0 0 0 21 0 0 0 0 0 0 0 0 0 0 0 0 0 0 0 0 0
"ENSMUSG00000005732" 0 0 2 1 0 53 1339 283 1 2 25 62 0 524 62 0 1713 100 115 0 11 961 1 0 0 1 0 0 38 1 408 0 136 0 0 0 463 78 724 1 85 554 0 0 0 0 96 4 0 0 176 1 2 0 0 518 247 1 3 2 1305 0 103 2 12 7 1 2262 0 51 0 2 0 0 1 1 0 1 1452 40 1 667 1 1 1 0
"ENSMUSG00000005763" 2068 0 2 3 1129 166 118 4 35 4031 163 229 2065 3 73 35 2384 2 695 3 6 2816 4 1 0 1772 1924 36 912 5 121 52 44 97 2 0 6205 31 8129 5 101 0 810 4047 27 0 1069 2710 1 1546 2 1 5 1 126 90 4 30 2059 32 86 2 589 1 4 531 1 302 1 115 770 3719 15 0 5 4507 6 3909 11 1984 24 6479 11 120 2 726
"ENSMUSG00000005774" 0 0 0 1 0 0 0 2446 0 0 0 0 0 0 0 0 0 0 0 0 1 0 0 0 0 0 0 0 0 0 0 0 0 0 0 0 0 0 0 0 0 0 0 0 0 0 0 0 0 0 0 0 1 1 0 0 2233 0 0 0 0 0 0 0 1 0 0 1 0 0 0 0 0 0 0 0 0 0 1 0 0 0 0 0 1 0
"ENSMUSG00000005779" 30 1 43 2 4 3485 468 3 1 120 1 0 717 24 43 8 2210 0 517 14 4044 2835 1165 110 1 113 1 0 348 1189 0 1 1 514 1 461 1 0 134 1 1 0 15 1682 0 0 0 1 1 0 7 33 2 4 2994 443 3 1 107 0 1919 0 10 2 3224 906 3 0 0 0 303 0 1 105 0 1 0 0 0 16 0 127 0 0 2 2
"ENSMUSG00000005800" 0 0 0 0 0 0 0 0 0 0 0 0 0 0 0 0 0 0 0 0 0 0 0 0 0 0 0 0 0 0 0 0 0 0 0 0 0 0 0 0 0 0 0 0 0 0 0 0 0 0 0 0 0 0 0 0 0 0 0 0 0 0 0 0 0 0 0 0 0 0 0 0 0 0 0 0 0 0 0 0 0 0 0 0 0 0
"ENSMUSG00000005802" 1 0 0 0 0 0 0 0 0 0 0 0 0 0 0 0 0 0 0 0 0 0 0 0 0 0 0 0 0 0 0 0 0 0 0 0 0 0 0 0 0 0 0 0 0 0 0 0 0 0 0 0 0 0 0 0 0 0 0 0 0 0 0 0 0 0 0 0 0 0 0 0 0 0 0 0 0 0 0 0 0 0 0 0 0 0
"ENSMUSG00000005803" 0 0 0 0 0 0 0 0 0 0 0 0 0 0 0 0 0 0 0 0 0 0 0 0 0 0 0 2612 0 0 0 0 0 498 0 0 0 0 0 0 0 0 0 0 0 2 0 0 0 0 0 0 0 0 0 0 0 0 0 0 0 0 0 0 0 0 0 0 0 0 0 0 0 0 0 0 0 0 0 0 0 0 0 0 0 0
"ENSMUSG00000005804" 1 0 0 0 0 0 35 0 0 94 1 6 1 0 0 0 2 0 0 0 0 0 0 0 0 0 0 1 1 1 0 0 0 0 0 0 1 0 0 0 0 1 2279 0 47 0 0 0 0 0 0 0 0 0 0 33 0 0 1 0 1 0 0 0 0 0 0 3929 2 0 1 2 3 2 0 1 0 0 0 0 0 0 0 8 0 0
"ENSMUSG00000005813" 0 0 0 0 0 0 0 0 0 52 0 0 0 0 0 0 1 0 0 0 0 0 0 0 0 0 0 0 0 3 0 0 0 0 701 0 0 0 0 6 0 0 0 0 0 0 0 0 0 0 0 0 0 0 0 0 0 0 0 0 1 0 0 0 0 0 0 0 0 0 0 0 0 3 0 0 0 0 0 0 0 0 5 3 0 0
"ENSMUSG00000005823" 0 0 779 0 0 1257 0 1 0 0 0 1 0 0 0 1 3451 0 2 1 0 1 0 0 0 0 5 0 0 0 0 0 0 0 0 0 0 1403 0 93 0 0 0 0 0 0 1140 115 0 0 0 707 0 0 181 0 1 0 0 3 3098 0 1 1 0 1 0 0 0 1 0 1 0 0 0 0 0 0 0 141 0 0 0 45 0 20
"ENSMUSG00000005824" 0 0 0 1 74 1 0 0 0 2 0 0 0 0 0 3 8 0 0 2 24403 428 428 0 0 0 0 1 3 0 0 0 384 0 0 0 0 1 0 0 0 0 0 378 0 0 1 1 0 2 0 0 3 0 0 0 0 0 3 4 11 1 1 2 18020 379 2 0 2 0 4 0 2 0 0 0 1 4 0 0 0 0 0 5 1 8
"ENSMUSG00000005836" 0 0 0 0 0 0 0 0 0 0 0 0 0 0 0 0 0 0 0 0 0 0 0 0 0 0 0 0 0 0 0 0 0 0 0 0 0 0 0 0 0 0 0 0 0 0 0 0 0 0 0 0 0 0 0 0 0 0 0 0 0 0 0 0 0 0 0 0 0 0 0 0 0 0 0 0 0 0 0 0 0 0 0 0 0 0
"ENSMUSG00000005846" 0 0 122 1 149 1 699 0 1 801 0 1224 0 259 0 2226 0 21 0 247 0 3 945 3 0 0 0 0 1 20 0 742 38 1 0 473 2 0 4200 1 0 2 211 1643 0 1 1200 465 0 0 637 0 0 135 1 0 1 0 0 0 0 19 0 0 1 3 200 18 0 0 0 0 1 0 0 2 0 145 4 1 1 3542 1 0 0 0
"ENSMUSG00000005864" 0 0 0 0 0 0 0 0 0 0 0 0 0 0 0 0 0 0 0 0 0 0 0 0 0 0 0 0 0 0 0 0 0 0 0 0 0 0 0 0 0 0 0 0 0 0 0 0 0 0 0 0 0 0 0 0 0 0 0 0 0 0 0 0 0 0 0 0 0 0 0 0 0 0 0 0 0 0 0 0 0 0 0 0 0 0
"ENSMUSG00000005871" 0 0 2 0 1 0 0 0 5 0 12 0 0 0 0 2 1 0 3 0 1 1070 7 132 0 74 0 717 0 0 1 0 578 0 0 1 0 0 67 21 0 1 2 1589 0 0 519 25 0 0 0 1 0 1 0 0 0 0 0 2 0 0 3 0 0 990 7 127 657 0 0 0 0 0 1 0 0 0 3026 0 2 0 3 0 0 9
"ENSMUSG00000005873" 0 0 0 70 0 1 0 0 0 0 0 0 0 0 0 0 0 0 14 0 0 164 202 1 0 1 0 0 0 0 0 0 571 393 0 106 0 0 228 0 737 0 684 129 0 0 0 129 0 120 0 0 1 0 1 0 0 0 0 0 0 0 0 1 0 0 0 1 0 23 0 1511 0 0 0 0 1 0 0 2 0 212 0 0 0 0
"ENSMUSG00000005881" 0 0 0 310 0 2 21 4 0 754 0 0 73 1 1 1786 913 2401 417 2 2 0 0 0 1 0 198 417 1 5 67 2 1 0 26 2179 1055 4927 5254 2 0 1 0 301 0 1 0 1 0 0 0 0 0 0 1 6 5 0 142 1284 0 2008 384 2 2 1 2 1 1 0 2 0 0 0 0 906 4261 1 2 1 2 4546 2 0 3 3
"ENSMUSG00000005882" 0 0 0 0 0 0 2 0 0 0 0 0 0 0 0 0 0 0 0 0 0 0 118 0 0 6 0 3293 0 857 1 0 0 0 0 0 2 0 1 1 0 0 0 0 0 5 0 0 1 0 0 0 0 0 1 2 0 0 0 0 0 0 0 0 1 0 0 2 0 1 0 0 1 803 0 3 0 1 0 2 3993 1 1 0 0 605
"ENSMUSG00000005883" 0 0 53 0 0 0 0 0 0 0 0 0 0 0 1 0 0 0 0 0 1 0 0 0 0 57 0 0 1 22 0 0 0 0 0 0 0 0 0 0 0 0 0 0 0 0 0 180 0 0 0 51 0 0 0 0 0 0 0 0 0 0 0 0 1 0 0 0 0 0 1 0 0 0 0 0 0 0 0 0 0 0 0 0 171 0
"ENSMUSG00000005886" 2 0 2 0 0 1183 2 72 0 2 0 0 0 8 702 2 2 2702 1 1 410 110 0 0 0 0 0 41 1457 282 78 1 0 1334 2550 1 2 1656 0 0 25 0 0 0 0 0 102 2 0 0 1 2 0 0 2 2 66 0 2 3 0 0 0 3 390 88 0 3 0 0 1250 0 1565 0 0 2 1 1 0 194 0 0 0 7044 1 4
"ENSMUSG00000005891" 0 0 0 0 0 0 0 0 0 0 0 0 0 0 0 0 0 0 0 0 0 0 0 0 0 0 0 0 0 0 0 0 0 0 0 0 0 0 0 0 0 0 0 0 0 0 0 0 0 0 0 0 0 0 0 0 0 0 0 0 0 0 0 0 0 0 0 0 0 0 0 0 0 0 0 0 0 0 0 0 0 0 0 0 0 0
"ENSMUSG00000005892" 0 0 0 0 0 0 0 0 0 0 0 0 0 0 0 0 0 0 0 0 0 0 0 0 0 0 0 0 0 0 0 0 0 0 0 0 0 0 0 0 0 0 0 0 0 0 0 0 0 0 0 0 0 0 0 0 0 0 0 0 0 0 0 0 0 0 0 0 0 0 0 0 0 0 0 0 0 0 0 0 0 0 0 0 0 0
"ENSMUSG00000005893" 452 0 90 4 2275 4350 1 2 3 9964 1 126 0 126 0 57 691 5 18 709 424 2536 2836 0 0 0 0 2455 1 706 590 0 0 1 1 1 9087 1 1758 2 17 0 4 0 0 1 1 1152 0 1 14 4 5 1698 3662 1 2 4 8396 53 2 3 22 3 395 2129 2560 320 794 45 1 1 1070 70 0 7443 2 2 3 4 6 1575 3 2 124 4
"ENSMUSG00000005897" 0 0 2 0 0 0 0 0 0 0 0 0 0 0 0 0 0 0 1 0 0 0 0 0 0 0 0 0 0 0 0 0 0 0 0 175 0 0 0 0 0 0 0 0 0 0 0 0 0 0 0 1 0 0 0 0 0 0 0 0 0 0 1 0 0 0 0 0 0 0 0 0 0 0 0 0 0 0 0 0 0 0 0 0 0 0
"ENSMUSG00000005899" 0 0 22 0 0 0 1 0 0 7 0 0 0 1 49 0 0 0 162 0 0 0 0 0 0 0 1 0 15 0 0 0 1 0 0 1 45 0 215 0 0 0 0 1 2 0 0 0 54 1 79 21 0 0 0 1 0 0 1 0 0 0 152 0 0 0 0 0 0 0 0 0 0 0 0 0 0 1 0 0 1 203 0 1 0 0
"ENSMUSG00000005907" 0 0 219 0 0 0 0 0 0 0 0 0 11 1 0 0 0 0 0 0 0 0 0 0 0 0 0 0 0 0 185 0 0 0 0 0 0 0 0 0 0 0 0 0 0 0 0 0 0 1 0 0 0 0 0 0 0 0 0 0 0 0 0 0 0 0 0 0 0 0 0 0 0 0 0 0 0 0 0 0 0 0 0 0 0 0
"ENSMUSG00000005917" 0 0 0 0 0 0 0 0 0 0 0 0 0 0 0 0 0 0 0 0 0 0 0 0 0 0 0 0 0 0 0 0 0 0 0 0 0 0 0 0 0 0 0 0 0 0 0 0 0 0 0 0 0 0 0 0 0 0 0 0 0 0 0 0 0 0 0 0 0 0 0 0 0 0 0 0 0 0 0 0 0 0 0 0 0 0
"ENSMUSG00000005936" 0 0 2 7 0 0 0 0 0 0 0 0 0 0 0 0 1 126 0 1 0 0 0 0 0 0 0 120 0 0 0 0 0 0 60 0 1 0 0 1 0 0 443 0 0 0 1 0 0 0 0 1 1 0 0 0 0 0 0 0 1 0 0 1 0 0 0 0 0 0 0 0 0 0 0 1 0 0 0 0 0 0 0 76 0 0
"ENSMUSG00000005947" 0 0 2 1 422 1 0 0 0 1499 0 0 0 0 1 44 0 0 0 0 1 0 0 0 0 0 0 0 0 58 0 0 0 0 0 0 0 0 2002 1 0 0 1 0 62 26 0 0 0 0 0 1 0 0 0 0 1 0 1407 36 0 0 0 0 1 0 0 0 0 48 0 0 0 0 0 2 0 1 1 0 403 1870 2 1 0 0
"ENSMUSG00000005949" 0 0 0 0 1821 0 0 0 0 0 0 0 0 0 0 0 1 2 0 0 0 0 0 0 0 0 0 0 0 0 0 0 0 0 0 1 0 0 198 0 0 0 0 0 0 0 0 0 0 0 0 0 0 1495 0 0 0 0 0 0 1 2 0 0 0 0 0 0 0 0 0 0 0 0 0 0 0 202 0 0 1 187 0 0 0 0
"ENSMUSG00000005950" 0 0 0 0 0 0 0 0 0 0 0 0 0 0 0 0 0 0 0 0 0 0 0 0 0 0 0 0 0 0 0 0 0 0 0 0 0 0 0 0 0 0 0 0 0 0 0 0 0 0 0 0 0 0 0 0 0 0 0 0 0 0 0 0 0 0 0 0 0 0 0 0 0 0 0 0 0 0 0 0 0 0 0 0 0 0
"ENSMUSG00000005951" 0 0 0 0 0 0 0 0 0 95 0 0 0 0 0 0 0 41 0 0 0 0 0 0 0 0 0 0 0 0 0 0 0 0 0 0 0 0 0 0 0 5 0 0 2 0 0 0 0 0 0 0 0 0 0 0 0 0 87 0 0 41 0 0 0 0 0 0 0 0 0 0 0 0 0 0 0 0 0 0 0 0 0 0 0 0
"ENSMUSG00000005952" 0 0 0 0 0 0 0 0 0 0 0 0 0 0 0 0 0 0 0 0 0 0 0 0 0 0 0 0 0 0 0 0 0 0 0 0 0 0 0 0 0 0 0 0 0 0 0 0 0 0 0 0 0 0 0 0 0 0 0 0 0 0 0 0 0 0 0 0 0 0 0 0 0 0 0 0 0 0 0 0 0 0 0 0 0 0
"ENSMUSG00000005958" 0 0 0 0 0 0 0 0 0 0 0 0 0 0 0 0 0 0 0 0 0 0 0 0 0 0 0 0 0 0 1 0 0 0 0 0 0 0 0 0 0 0 0 0 0 0 0 0 0 0 0 0 0 0 0 0 0 0 0 0 0 0 0 0 0 0 0 0 0 0 0 0 0 0 0 0 0 0 0 0 0 0 0 0 0 0
"ENSMUSG00000005968" 0 0 0 0 0 0 0 0 0 0 0 0 0 0 0 9 1 0 0 0 0 0 4198 0 0 0 607 0 0 0 0 0 0 0 0 0 0 0 0 0 0 0 0 0 0 0 0 0 0 0 0 0 0 0 0 0 0 0 0 9 2 0 0 0 0 0 3616 0 0 0 0 0 0 0 0 0 0 0 0 0 0 0 0 0 0 0
"ENSMUSG00000005973" 0 0 0 0 356 0 0 0 0 0 0 0 0 410 0 0 0 119 0 0 142 0 0 0 0 0 0 0 0 0 0 0 0 0 0 0 241 0 1 0 79 0 0 0 0 0 0 0 0 0 0 0 0 298 0 0 0 0 0 0 0 0 0 0 133 0 0 0 0 0 0 0 0 0 0 0 0 0 0 0 0 0 0 0 0 0
"ENSMUSG00000005980" 0 0 0 0 0 0 0 0 0 0 7 0 0 0 0 0 0 0 0 0 0 0 0 0 0 0 0 0 0 0 0 0 0 0 0 0 0 0 0 0 0 0 0 0 0 0 0 0 0 0 0 0 0 0 0 0 0 0 0 0 0 0 0 0 0 0 0 0 0 0 0 0 0 0 0 0 0 0 0 0 0 0 0 0 0 0
"ENSMUSG00000005981" 0 0 2509 5369 47 2 188 1546 1 233 811 0 30 0 0 815 0 501 253 7479 98 39 1 0 0 146 0 438 2625 1 2 1 0 0 0 1236 35 1 2 3 2 0 0 0 1 1 0 1452 0 1 833 2185 4387 2 4 5 1392 1 225 749 1 3 33 5719 89 37 1 2 1 65 2269 3498 3 0 2 3 2 0 2 855 2555 1 3 2571 1309 2
"ENSMUSG00000005982" 0 0 0 0 0 0 0 0 0 0 0 85 9 16 1 0 0 0 0 0 1 71 350 0 0 0 0 0 1 0 0 0 0 0 0 0 0 0 0 0 0 0 0 0 1 0 48 0 0 832 0 0 0 0 0 0 0 0 0 0 0 0 0 0 1 0 0 0 0 6 1 0 0 0 0 0 0 0 0 4 0 0 0 0 0 0
"ENSMUSG00000005983" 0 0 0 0 0 0 0 0 0 0 0 0 43 0 0 0 1 0 0 0 0 0 0 0 0 0 0 0 0 0 564 0 0 0 0 0 0 0 0 0 0 0 0 0 0 0 0 0 0 0 0 0 0 0 0 0 0 0 0 0 0 0 0 0 0 0 0 0 0 0 0 0 1 0 0 0 0 0 0 0 0 0 0 0 0 0
"ENSMUSG00000005986" 0 0 224 0 0 0 0 0 0 0 0 0 0 0 0 0 0 0 0 0 0 0 0 0 0 0 0 0 0 0 0 0 0 76 0 0 0 0 0 0 0 0 0 0 0 0 0 0 0 0 0 210 0 0 0 0 0 0 0 0 0 0 0 0 0 0 0 0 0 0 0 0 0 0 0 0 0 0 0 0 0 0 0 0 0 0
"ENSMUSG00000005994" 0 0 0 0 0 0 0 0 0 0 0 0 0 0 0 0 0 0 0 0 0 0 0 0 0 0 0 0 0 0 0 0 0 0 0 0 0 0 0 0 0 0 0 0 0 0 0 0 0 0 0 0 0 0 0 0 0 0 0 0 0 0 0 0 0 0 0 0 0 0 0 0 0 0 0 0 0 0 0 0 0 0 0 0 0 0
"ENSMUSG00000006005" 1395 0 952 3522 1429 46 19 3287 4 3 210 470 1 1 131 3511 614 180 598 23 2428 23 1 2 0 212 0 5 3 479 377 0 2322 7 0 320 1634 364 746 113 545 12 1655 0 760 1 3 1626 1 44 25 714 2896 0 2 6 2809 3 3 2555 425 0 21 22 2128 15 1 49 0 0 2 40 0 0 6 1463 254 2 0 796 3866 90 0 1 0 797
"ENSMUSG00000006007" 0 0 3 0 0 0 0 0 0 0 0 0 0 0 0 0 0 0 0 0 0 0 0 0 0 0 0 0 0 0 0 0 0 0 0 0 0 0 0 0 0 0 0 0 0 0 0 0 0 0 0 1 0 0 0 0 0 0 0 0 0 0 0 0 0 0 0 0 0 0 0 0 0 0 0 0 0 0 0 0 0 0 0 0 0 0
"ENSMUSG00000006010" 0 0 0 329 688 0 0 0 0 0 0 9 0 0 0 0 0 1 1 0 0 0 0 0 0 0 1 65 0 1 0 0 0 0 0 0 86 0 0 0 0 0 1 0 0 0 0 0 0 0 0 0 131 641 0 0 0 0 0 0 0 1 1 0 0 0 0 32 0 0 0 0 0 1 0 0 0 2 0 1662 1 0 0 0 0 2
"ENSMUSG00000006014" 0 0 1 0 0 0 0 0 0 0 0 0 0 0 0 0 0 0 0 0 0 0 0 0 0 0 0 0 0 1 0 0 0 1112 0 0 309 0 0 0 0 12 0 0 0 0 0 0 0 0 0 1 0 0 0 0 0 0 0 0 0 0 0 0 0 0 0 0 0 0 0 0 0 0 0 272 0 0 0 1 0 0 0 0 0 0
"ENSMUSG00000006019" 0 0 12 0 1157 0 1 1 0 0 0 0 0 0 0 0 0 0 0 0 0 0 0 0 0 0 0 1 0 662 0 0 1 0 0 0 1 63 820 0 0 0 0 0 0 0 14 1 0 0 23 12 0 0 0 2 1 0 0 0 0 0 0 0 0 0 0 2 1 0 1 0 2 628 1 1 61 0 1 0 1171 771 0 0 1 21
"ENSMUSG00000006021" 0 0 0 0 0 0 0 0 0 0 0 0 0 0 0 0 0 0 0 0 0 0 0 0 0 0 0 0 1 0 0 0 0 0 0 0 1 0 0 0 0 0 0 0 0 0 0 0 0 0 0 0 0 0 0 0 0 0 0 0 0 0 0 0 0 0 0 0 0 255 1 0 0 0 0 0 0 0 0 0 0 0 0 0 0 0
"ENSMUSG00000006024" 1 0 0 0 148 182 1811 1 0 1017 0 0 0 1 0 25 3 1 3 0 17 474 5151 0 0 0 0 4 0 13 17 0 2238 95 1 281 0 266 0 0 290 0 223 0 1 0 1 0 1 1 0 0 1 128 0 0 0 0 1 26 4 1 3 1 18 456 3904 4 5 147 0 5519 1 12 2 0 1 0 0 2 0 0 0 0 0 1
"ENSMUSG00000006050" 0 0 0 1 0 0 434 8 0 3418 591 108 543 1 0 2 29 0 0 0 0 341 0 0 0 53 0 170 1 264 1 0 1 0 0 363 2 0 4 0 1123 2159 0 132 0 0 0 0 2 0 104 0 1 0 0 340 8 0 2930 2 27 1 0 0 1 0 0 816 146 81 2 0 1 252 0 3 0 0 0 0 0 4 0 0 0 0
"ENSMUSG00000006056" 0 0 0 0 0 0 0 0 0 0 0 0 0 0 0 0 0 0 0 0 0 0 0 0 0 0 0 0 0 0 0 0 0 0 0 0 0 0 0 0 0 0 0 0 0 0 0 0 0 0 0 0 0 0 0 0 0 0 0 0 0 0 0 0 0 0 0 0 0 0 0 0 0 0 0 0 0 0 1 0 0 0 0 0 0 0
"ENSMUSG00000006057" 201 0 0 0 8 294 659 0 0 0 93 0 58 2 0 39 86 0 190 113 464 62 3 0 2 598 243 193 0 2 9 35 5 0 1 215 273 349 343 314 12 1 211 73 137 1 243 55 2 0 4 0 2 8 2 516 1 0 0 39 0 0 20 102 385 0 2 0 0 0 0 1 0 2 0 170 0 0 1 192 3 240 0 1 55 1
"ENSMUSG00000006058" 1 0 790 342 1 2 573 4 0 0 0 8 0 0 0 1 0 0 0 2 0 5 0 0 0 0 0 0 749 0 0 0 0 0 7 0 2 1 0 1 1 0 1 941 0 0 329 700 0 0 40 729 311 1 2 529 4 0 0 1 0 0 0 2 0 1 0 1251 0 1 1 2 0 0 0 3 0 3 2707 148 0 0 2 0 0 0
"ENSMUSG00000006095" 0 1 0 1 0 0 0 0 0 702 0 0 26 0 0 1 2 6 0 1175 2 1963 0 394 0 756 1 0 0 0 14 0 0 0 0 0 95 0 1 2 0 140 1 1 352 0 0 0 0 0 52 0 3 0 0 0 0 0 0 1 1 5 0 1013 1 1 1 0 0 0 1 0 0 0 0 4 0 3541 813 0 1 0 1 1 0 0
"ENSMUSG00000006127" 0 0 0 0 0 88 419 1 0 1 0 0 0 0 0 0 20 0 228 8 1 0 0 0 0 0 0 0 29 11 1 0 0 0 0 1 108 3621 288 3 3 0 0 0 0 8 2033 1 0 0 0 0 3 0 0 15 0 0 2 0 22 0 2 8 1 0 0 0 0 380 28 99 6 11 2 90 2963 6 7 8 21794 4 4 7 1 3
"ENSMUSG00000006134" 0 0 1 0 0 1 0 0 0 110 0 11 0 58 0 0 0 0 0 56 0 0 0 0 0 0 0 0 0 0 0 0 0 0 0 0 0 1 0 4 0 0 0 0 0 2 0 0 0 974 0 0 0 0 0 0 0 0 0 0 0 0 0 52 0 0 0 0 0 0 0 0 0 0 0 0 0 0 0 0 0 0 3 0 0 0
"ENSMUSG00000006143" 0 0 0 0 0 0 0 0 0 0 0 0 0 0 0 0 0 0 0 0 0 0 0 0 0 0 0 0 0 0 0 0 0 0 0 0 0 0 0 0 0 0 0 0 0 0 0 0 0 0 0 0 0 0 0 0 0 0 0 0 0 0 0 0 0 0 0 0 0 0 0 0 0 0 0 0 0 0 0 0 0 0 0 0 0 0
"ENSMUSG00000006154" 0 0 0 0 0 0 0 0 0 0 0 27 0 0 0 301 1 0 0 0 0 1 0 0 0 0 0 0 0 0 0 0 0 0 0 0 145 0 0 0 0 0 0 0 0 0 0 22 0 0 0 0 0 0 0 0 0 0 0 278 1 0 0 0 1 1 0 0 0 0 0 0 0 0 0 0 0 24 0 0 0 0 0 0 0 0
"ENSMUSG00000006169" 0 0 1062 2 4963 1711 2 132 23 91 379 0 126 0 5 13 343 3976 7 26 0 4600 3 0 0 0 104 10 217 12 0 84 144 0 280 0 845 2397 55 12 0 0 44 835 3516 0 31 116 4 68 21 3 2 4170 19 2 125 4 32 4 306 3646 8 3 1 4046 4 2 0 115 0 0 0 12 0 714 0 1 37 736 3131 44 11 0 0 10
"ENSMUSG00000006179" 0 0 0 0 0 0 0 0 0 0 0 0 0 0 0 0 0 0 0 0 0 0 0 0 0 0 0 0 0 0 0 0 0 0 0 0 0 0 0 0 0 0 0 0 0 0 0 0 0 0 0 0 0 0 0 0 0 0 0 0 0 0 0 0 0 0 0 0 0 0 0 0 0 0 0 0 0 0 0 0 0 0 0 0 0 0
"ENSMUSG00000006191" 1 0 1 0 0 321 621 20 0 1487 1 0 13 47 0 3 0 0 0 0 1 36 0 0 0 0 440 0 18 10 0 1 0 129 0 0 0 399 1 0 256 11 0 0 0 32 0 2 0 0 0 1 1 0 1 562 17 0 957 4 0 0 0 0 1 38 0 2 0 0 1 0 35 10 0 0 0 0 0 0 0 0 0 0 2 1
"ENSMUSG00000006200" 0 0 0 0 0 0 0 0 0 0 0 0 0 0 0 0 0 0 0 0 0 0 0 0 0 0 0 0 0 0 0 0 0 0 0 0 0 0 0 0 0 0 0 0 0 0 0 0 0 0 0 0 0 0 0 0 0 0 0 0 0 0 0 0 0 0 0 0 0 0 0 0 0 0 0 0 0 0 0 0 0 0 0 0 0 0
"ENSMUSG00000006204" 0 0 0 0 0 0 0 0 0 0 0 0 0 0 0 0 0 0 0 0 0 0 0 0 0 0 0 0 0 0 0 0 0 0 0 0 0 0 0 0 0 0 0 0 0 0 0 0 0 0 0 0 0 0 0 0 0 0 0 0 0 0 0 0 0 0 0 0 0 0 0 0 0 0 0 0 0 0 0 0 0 0 0 0 0 0
"ENSMUSG00000006205" 0 0 0 0 0 0 0 0 0 0 0 0 0 0 0 0 0 0 0 0 0 0 0 0 0 0 0 0 0 0 0 0 0 0 0 0 0 0 0 0 0 0 0 0 0 0 0 0 0 0 0 0 0 0 0 0 0 0 0 0 0 0 0 0 0 0 0 0 0 0 0 0 0 0 0 0 0 0 0 0 0 0 0 0 0 0
"ENSMUSG00000006215" 0 0 0 0 0 0 0 0 0 0 0 1 15 0 60 0 0 0 0 0 0 0 0 0 0 0 0 0 0 0 0 0 0 0 0 0 0 0 0 8 0 0 1 1 0 0 0 0 0 0 0 0 0 0 0 0 0 0 0 0 0 0 0 0 0 0 0 0 0 0 0 0 0 0 0 0 0 0 0 32 0 0 7 0 0 0
"ENSMUSG00000006216" 0 0 0 0 0 0 0 0 0 0 0 0 0 0 0 0 0 0 0 0 0 0 0 0 0 0 0 0 0 0 0 0 0 0 0 0 0 0 0 0 0 0 0 0 0 0 0 0 0 0 0 0 0 0 0 0 0 0 0 0 0 0 0 0 0 0 0 0 0 0 0 0 0 0 0 0 0 0 0 0 0 0 0 0 0 0
"ENSMUSG00000006218" 0 0 0 0 0 0 0 0 0 0 0 0 0 0 0 0 0 0 0 0 0 0 0 0 0 0 0 0 0 0 0 0 0 0 0 0 0 0 0 0 0 0 0 0 0 0 0 0 0 0 0 0 0 0 0 0 0 0 0 0 0 0 0 0 0 0 0 0 0 0 0 0 0 0 0 0 0 0 0 0 0 0 0 0 0 0
"ENSMUSG00000006219" 0 0 0 0 0 0 0 0 0 0 0 0 0 0 0 1 0 0 0 0 0 0 0 0 0 0 0 0 0 0 0 0 0 0 0 0 0 0 0 0 0 0 0 0 0 0 0 0 0 0 0 0 0 0 0 0 0 0 0 1 0 0 0 0 0 0 0 0 0 0 0 0 0 0 0 0 0 0 0 0 0 0 0 0 0 0
"ENSMUSG00000006221" 0 0 0 0 0 0 0 0 0 0 0 0 0 0 0 0 0 0 0 0 0 0 0 0 0 0 0 0 0 0 0 0 0 0 0 0 0 0 0 0 0 0 0 0 0 0 0 0 0 0 0 0 0 0 0 0 0 0 0 0 0 0 0 0 0 0 0 0 0 0 0 0 0 0 0 0 0 0 0 0 0 0 0 0 0 0
"ENSMUSG00000006235" 0 0 0 0 1 0 0 0 0 0 0 0 0 0 0 0 0 0 0 0 0 0 0 0 0 0 0 0 0 0 0 0 0 0 0 0 0 0 0 0 0 0 0 0 0 0 0 0 0 0 0 0 0 1 0 0 0 0 0 0 0 0 0 0 0 0 0 0 0 0 0 0 0 0 0 0 0 0 0 0 0 0 0 0 0 0
"ENSMUSG00000006241" 0 0 0 0 0 0 0 0 0 0 0 0 0 0 0 0 0 0 0 0 0 0 0 0 0 0 0 0 0 0 0 0 0 0 0 0 0 0 0 0 0 0 0 0 0 0 0 0 0 0 0 0 0 0 0 0 0 0 0 0 0 0 0 0 0 0 0 0 0 0 0 0 0 0 0 0 0 0 0 0 0 0 0 0 0 0
"ENSMUSG00000006262" 0 0 0 0 0 190 1256 0 1 0 0 0 0 0 0 0 0 0 76 1 0 1 0 0 0 0 11 0 0 0 0 0 0 296 0 0 2 0 1 0 0 897 0 0 0 121 0 0 0 0 405 0 0 0 164 1135 0 1 0 0 0 0 72 2 0 1 0 0 0 35 0 1245 0 0 0 0 0 0 43 0 0 0 0 0 0 1
"ENSMUSG00000006269" 0 0 0 0 0 0 0 0 0 0 0 0 0 0 0 0 0 0 0 0 0 0 0 0 0 0 0 0 0 0 0 0 0 0 0 0 0 0 0 0 0 0 0 0 0 0 0 0 0 0 0 0 0 0 0 0 0 0 0 0 0 0 0 0 0 0 0 0 0 0 0 0 0 0 0 0 0 0 0 0 0 0 0 0 0 0
"ENSMUSG00000006270" 0 0 0 0 0 0 0 0 0 0 0 0 0 0 0 0 0 0 0 0 0 0 0 0 0 0 0 0 0 0 0 0 0 0 0 0 0 0 0 0 0 0 0 0 0 0 0 0 0 0 0 0 0 0 0 0 0 0 0 0 0 0 0 0 0 0 0 0 0 0 0 0 0 0 0 0 0 0 0 0 0 0 0 0 0 0
"ENSMUSG00000006273" 0 0 1 7469 0 1 2049 118 1 1 0 1 1 0 1 9 5 264 0 3 0 0 0 0 0 1284 0 64 0 0 0 0 0 0 0 0 1303 0 0 3 15 0 120 0 0 1 0 0 0 0 0 1 6104 0 1 1924 0 2 1 9 6 257 0 3 0 0 0 0 57 21 1 1012 1 1 0 1186 0 0 2 25 1 0 2 3 1 0
"ENSMUSG00000006276" 1 0 0 876 308 21 730 0 1 893 0 0 312 0 0 1068 0 0 0 45 0 1 0 0 0 65 0 0 0 0 1 0 0 0 0 0 0 24 0 0 0 0 0 0 0 0 0 902 0 0 0 0 1 0 0 674 0 1 0 842 0 0 0 42 0 1 0 0 0 0 0 0 0 0 0 0 0 0 0 0 0 0 0 0 0 0
"ENSMUSG00000006281" 0 0 0 0 8 0 0 0 0 1 0 22 0 0 0 164 1 0 2 0 1 0 1 0 0 54 0 0 116 108 0 0 0 0 0 0 2 0 0 0 130 0 0 0 0 0 0 817 0 0 0 0 0 1 0 0 0 0 1 88 1 0 2 0 1 0 1 0 1 0 0 0 0 99 0 2 0 1 0 1367 0 0 0 0 521 0
"ENSMUSG00000006288" 0 0 356 0 242 20 9 1 0 1 0 0 125 0 0 6 406 4 2479 35 0 4550 937 1 0 0 26 0 0 168 122 0 1481 0 0 518 12 0 1 0 546 2 0 0 3 2 102 0 0 0 0 321 0 0 19 8 1 0 2 9 2 4 2257 32 2 4041 3 0 0 0 1 0 0 159 0 12 0 0 0 0 0 4 0 0 0 0
"ENSMUSG00000006289" 0 0 4 0 1217 2 0 1209 0 0 0 0 9 1 0 629 2 0 0 0 2959 8 0 265 0 0 0 0 72 0 0 1549 0 0 0 0 3939 0 0 1 0 0 0 0 0 0 0 0 0 0 1 4 0 1 2 1 1050 0 0 570 2 0 0 1 2519 1 0 1 0 0 0 0 0 0 0 2946 0 3 2 81 2 0 1 1 0 2
"ENSMUSG00000006299" 5 0 49 0 0 0 2256 20 11 5485 1 23 4 0 3 95 244 15 45 1 1 382 1 0 0 56 428 28 0 136 0 0 1 0 1 956 126 1 0 0 697 2 1 31 0 0 218 167 385 1 0 40 0 0 0 70 19 13 4792 90 1 15 1 0 4 270 2 65 0 125 2 126 1 132 0 0 1 0 0 0 133 0 0 299 2 280
"ENSMUSG00000006301" 0 0 0 0 0 0 0 0 0 1 0 0 0 0 0 0 0 0 0 0 0 0 0 0 0 0 0 0 0 0 0 0 0 0 0 0 0 0 0 0 0 0 0 2 0 0 0 0 0 0 0 0 0 0 0 0 0 0 0 0 0 0 0 0 0 0 0 0 0 0 0 0 0 0 0 0 0 0 0 0 0 0 0 0 0 0
"ENSMUSG00000006304" 5 1 665 2290 9900 1638 3751 1760 830 7797 4 121 1116 11 20 188 4617 464 3452 11987 5760 843 2935 1 0 983 1 521 767 2214 1805 433 1389 1 25 456 710 4306 9305 689 4007 2 2904 4509 103 2 226 2075 0 1907 1091 583 1907 7852 94 1561 1582 6 6390 170 3819 7 3050 8595 4792 712 787 296 0 272 363 1407 22 953 1 9 1919 19 1183 55 20 6062 4 8 351 8
"ENSMUSG00000006307" 0 0 1 0 2 144 0 1870 2 34 0 1 0 0 8 15 2173 38 2 780 189 310 2 1 0 0 0 1 0 2 0 0 3104 0 92 66 84 188 0 8 0 0 0 0 2 0 15 2502 0 0 2 1 1 1 0 0 1692 2 32 17 0 0 2 657 178 290 0 0 0 0 1 0 0 0 0 1 1 0 0 0 0 0 2 3 2268 1
"ENSMUSG00000006310" 0 0 0 0 0 0 0 0 0 0 0 0 0 0 0 0 0 0 0 0 0 0 0 0 0 0 0 0 0 0 0 0 0 0 0 0 0 0 0 13 0 0 0 0 0 0 0 0 0 0 0 0 0 0 0 0 0 0 0 0 0 0 0 0 0 0 0 0 0 0 0 0 0 0 0 0 0 0 0 0 0 0 16 0 0 0
"ENSMUSG00000006311" 0 0 0 0 0 0 0 0 0 0 0 0 0 0 0 0 0 0 0 0 0 0 0 0 0 0 0 0 0 0 0 0 0 0 0 0 0 0 0 0 0 0 0 0 0 0 0 0 0 0 0 0 0 0 0 0 0 0 0 0 0 0 0 0 0 0 0 0 0 0 0 0 0 0 0 0 0 0 0 0 0 0 0 0 0 0
"ENSMUSG00000006313" 0 0 0 0 0 0 0 0 0 0 0 0 0 0 0 0 0 0 0 0 0 0 0 0 0 0 0 0 0 0 0 0 0 0 0 0 0 0 0 0 0 0 0 0 0 0 0 0 0 0 0 0 0 0 0 0 0 0 0 0 0 0 0 0 0 0 0 0 0 0 0 0 0 0 0 0 0 0 0 0 0 0 0 0 0 0
"ENSMUSG00000006315" 0 0 18 1 0 1 1008 0 0 1001 0 315 321 0 0 14 0 0 0 1 2 162 0 0 0 1 0 1078 7 0 0 0 0 0 0 0 1 0 0 2 0 0 0 0 0 0 0 0 0 0 0 0 0 0 1 917 1 0 892 12 0 0 1 1 2 0 0 0 1 0 1 1 1 0 0 1 1 0 1 2577 0 0 2 2 0 0
"ENSMUSG00000006333" 448 4 1028 1812 7409 7591 7391 1987 160 1972 2354 1053 427 253 882 4166 6576 4215 4635 12126 1495 6474 2144 507 1 841 1187 992 7898 1822 1577 510 1583 3000 11 2108 4412 2065 10904 887 1014 981 1634 2444 5728 1 2616 2361 34 6623 22 15 576 5034 5141 4244 1595 22 1140 2802 2696 2829 2564 7531 1294 3427 1217 4476 123 275 5419 540 128 859 7 3023 693 192 3244 3207 3126 4565 64 2562 1080 163
"ENSMUSG00000006335" 209 0 0 957 0 0 0 289 1 0 1 0 0 0 0 0 0 0 23 0 0 0 0 1 0 0 0 1 262 32 0 0 0 0 0 0 0 0 0 0 0 0 0 0 0 0 0 0 0 0 0 0 862 1 0 0 0 1 0 0 0 0 0 0 0 0 0 65 1 0 0 0 0 32 0 0 0 1 0 0 0 0 0 0 0 0
"ENSMUSG00000006342" 0 0 0 0 0 0 0 0 0 0 0 0 0 0 0 0 0 0 0 0 0 0 0 0 0 0 0 0 0 0 0 0 0 0 0 0 0 0 0 0 0 0 0 0 0 0 0 0 0 0 0 0 0 0 0 0 0 0 0 0 0 0 0 0 0 0 0 0 0 0 0 0 0 0 0 0 0 0 0 0 0 0 0 0 0 0
"ENSMUSG00000006344" 0 0 0 0 0 0 0 0 0 0 0 9 0 0 0 0 0 0 0 0 0 0 0 0 0 0 0 0 0 0 0 0 1 0 0 0 12 0 0 0 0 0 0 0 0 0 142 0 0 0 0 0 0 0 0 0 0 0 0 0 0 0 0 0 0 0 0 0 0 0 0 56 0 0 0 0 0 0 0 1 0 0 0 0 0 0
"ENSMUSG00000006345" 0 0 0 0 0 0 0 0 0 0 0 0 0 0 0 0 0 0 0 0 0 0 0 0 0 0 0 0 0 0 0 0 0 0 0 0 0 0 0 0 0 0 0 0 0 0 0 0 0 0 0 0 0 0 0 0 0 0 0 0 0 0 0 0 0 0 0 0 0 0 0 0 0 0 0 0 0 0 0 0 0 0 0 0 0 0
"ENSMUSG00000006356" 0 0 0 0 0 0 0 0 0 0 0 0 0 0 0 0 0 0 0 0 0 0 0 0 0 0 0 0 0 0 0 0 0 0 0 0 0 0 0 0 0 0 0 0 0 0 0 0 0 0 0 0 0 0 0 0 0 0 0 0 0 0 0 0 0 0 0 0 0 0 0 0 0 0 0 0 0 0 0 0 0 0 0 0 0 0
"ENSMUSG00000006360" 158 0 1 1710 519 128 1357 4 0 312 25 29 0 1 44 83 222 3559 137 2034 1 109 1151 1 0 0 274 107 0 448 0 1 682 639 0 618 1087 1853 60 66 530 2 332 962 133 0 240 801 0 420 99 2 1201 441 0 1 4 0 165 74 52 2392 56 1546 0 1 427 984 101 211 0 771 0 46 0 903 1408 703 4 794 42 2 63 1 717 2
"ENSMUSG00000006362" 0 0 0 0 0 4 0 0 0 0 0 0 95 0 0 0 0 0 0 0 0 0 229 0 0 0 0 0 0 0 0 0 0 0 0 0 0 6 0 0 0 0 0 0 0 0 0 0 0 0 0 0 0 0 0 0 0 0 0 0 0 0 0 0 0 0 0 0 0 0 0 0 0 0 0 0 1 0 0 0 0 0 0 0 0 0
"ENSMUSG00000006369" 0 0 0 0 0 0 0 0 0 0 0 0 0 0 0 0 0 0 0 0 0 0 0 0 0 0 0 0 0 0 0 0 0 0 0 0 0 0 0 0 0 0 0 0 0 0 0 0 0 0 0 0 0 0 0 0 0 0 0 0 0 0 0 0 0 0 0 0 0 0 0 0 0 0 0 0 0 0 0 0 0 0 0 0 0 0
"ENSMUSG00000006373" 0 0 0 0 1892 0 0 2 0 132 0 0 112 0 52 3701 1 336 0 1 0 1 0 0 0 0 0 0 0 0 0 0 0 0 0 0 5 0 4500 0 0 0 0 0 7 0 0 8 0 0 0 0 1 1692 0 0 3 0 119 3198 2 317 0 1 0 3 1 0 0 0 0 1 1 0 0 5 0 3 0 283 3 3893 0 17 14 0
"ENSMUSG00000006378" 0 0 0 0 0 0 0 0 0 0 0 0 0 0 0 0 0 0 0 0 0 0 0 0 0 0 0 0 0 0 0 0 0 0 0 0 0 0 0 0 0 0 0 0 0 0 227 0 0 0 0 0 0 0 0 0 0 0 0 0 0 0 0 0 0 0 0 0 0 0 0 0 0 0 0 0 0 0 0 0 0 0 0 0 0 0
"ENSMUSG00000006386" 0 0 0 0 0 0 0 0 0 0 0 0 0 0 0 0 0 0 0 0 0 0 0 0 0 0 0 0 0 0 0 0 0 0 0 0 0 0 0 0 0 0 0 0 0 0 0 0 0 0 0 0 0 0 0 0 0 0 0 0 0 0 0 0 0 0 0 0 0 0 0 0 0 0 0 0 0 0 0 0 0 0 0 0 0 0
"ENSMUSG00000006389" 0 0 0 0 0 0 0 0 0 0 0 0 0 0 0 0 0 0 0 0 0 0 0 0 0 0 0 0 0 0 0 0 0 0 0 0 0 0 0 0 0 0 0 0 0 0 0 0 0 0 0 0 0 0 0 0 0 0 0 0 0 0 0 0 0 0 0 0 0 0 0 0 0 0 0 0 0 0 0 0 0 0 0 0 0 0
"ENSMUSG00000006390" 2 0 0 0 1 0 0 1 0 137 0 0 0 0 0 1 3327 0 0 1 1959 1541 5350 0 0 1366 611 0 0 3 159 0 0 0 13 0 29 0 0 102 0 11 0 133 0 0 0 0 0 687 0 0 1 1 0 0 1 1 0 2 2701 3 1 2 1632 1375 4557 106 0 78 0 0 0 3 0 0 0 1 1 0 0 0 3 0 0 2
"ENSMUSG00000006392" 0 0 2 1116 870 0 0 263 1 2929 0 0 10 15 0 4 0 259 2 3 1 834 0 1 0 0 0 0 1 119 1 0 0 0 0 1 453 0 160 0 0 0 4 0 0 0 0 2 0 68 0 2 2 3 0 0 243 0 2564 3 0 2 0 2 1 0 0 1 1 52 1 0 1 0 0 2 1 2 0 3 3979 1 0 3789 1 3
"ENSMUSG00000006395" 0 0 0 0 0 0 76 0 0 0 0 0 0 0 0 0 0 0 0 0 0 0 0 5 0 0 245 0 0 0 0 0 0 0 0 0 0 0 0 0 0 0 0 172 0 0 0 150 0 0 0 0 0 0 0 76 0 0 0 0 0 0 0 0 0 0 0 0 0 0 0 0 0 0 0 0 0 0 0 0 0 0 0 0 0 0
"ENSMUSG00000006398" 0 0 0 0 0 0 0 0 0 1 0 4 0 0 0 0 0 0 0 0 1 0 0 0 0 0 0 2438 0 0 0 0 0 0 0 0 0 0 0 0 0 0 0 0 0 0 0 0 0 0 0 0 0 0 0 0 0 0 0 0 0 0 0 0 0 0 0 0 0 0 0 0 0 0 0 0 0 0 0 0 0 0 0 0 0 0
"ENSMUSG00000006403" 0 0 1 0 0 0 0 0 0 0 0 0 0 0 0 0 0 0 0 0 0 0 0 0 0 0 0 0 0 0 0 0 0 0 0 0 0 0 0 0 0 0 0 0 0 0 0 0 0 0 0 1 0 0 0 0 0 0 0 0 0 0 0 0 0 0 0 0 0 0 0 0 0 0 0 0 0 0 0 0 0 0 0 0 0 0
"ENSMUSG00000006411" 0 0 0 0 0 0 0 0 0 0 0 0 0 0 0 0 0 35 0 0 0 0 0 0 0 0 0 0 0 0 0 0 0 0 0 0 0 0 0 0 0 0 0 0 0 0 0 0 0 0 0 0 0 0 0 0 0 0 0 0 0 0 0 0 0 0 0 1 0 0 0 0 0 0 0 0 0 0 0 0 0 0 0 0 0 0
"ENSMUSG00000006412" 0 0 1644 2 0 1 652 3 1 325 0 0 0 0 0 9 5 51 8 0 3 19 81 0 0 0 0 0 0 0 27 0 424 1 0 24 5 0 2 0 308 0 0 0 1 0 11 0 0 0 0 1463 2 1 1 603 3 1 0 10 7 0 10 0 5 0 43 3 0 0 0 1 449 0 0 0 0 0 0 23 1 4 0 1 0 0
"ENSMUSG00000006418" 1 0 148 622 1404 2 1 517 1 14 2559 80 1135 0 0 945 8976 17 149 1 58 21 5 0 0 0 0 314 0 51 2 0 2823 406 0 2 5 3 2329 1 170 273 386 6 0 0 3 524 0 1382 1 6 97 1169 2 1 1 1 12 853 7509 16 144 0 48 18 8 1 0 0 0 0 0 0 1 6 3 148 8 2785 635 2145 2 43 226 1129
"ENSMUSG00000006423" 0 0 0 0 1 158 0 0 0 0 0 0 0 0 0 0 0 0 0 0 1 1 0 0 0 0 0 0 0 0 31 0 0 0 0 0 0 196 0 0 0 0 0 68 0 0 0 0 0 0 0 0 0 1 0 0 0 0 0 0 0 0 0 0 0 0 0 112 0 0 0 11 0 0 0 0 0 0 0 0 0 0 0 0 0 0
"ENSMUSG00000006435" 0 0 0 0 0 0 0 0 0 0 0 0 0 0 0 0 0 0 0 0 0 0 0 0 0 0 0 0 0 0 0 0 0 0 0 0 0 0 0 0 0 0 0 0 0 0 0 0 0 0 0 0 0 0 0 0 0 0 0 0 0 0 0 0 0 0 0 0 0 0 0 0 0 0 0 0 0 0 0 0 0 0 0 0 0 0
"ENSMUSG00000006442" 0 0 0 0 0 1 0 0 0 0 0 30 0 0 0 959 0 0 3 0 0 0 0 0 0 0 0 0 1 0 0 0 0 0 0 0 0 0 0 0 0 0 0 0 2 0 2 6 0 0 0 0 0 0 1 0 0 0 0 836 0 0 3 0 0 0 0 0 0 0 1 0 0 0 0 0 0 0 0 0 0 0 0 0 0 0
"ENSMUSG00000006445" 0 0 1 0 0 0 0 0 0 0 0 0 0 0 0 0 0 0 0 0 0 0 0 0 0 0 0 0 1 0 0 0 0 0 0 0 0 0 0 0 0 0 0 0 0 0 0 0 0 0 0 1 0 0 0 0 0 0 0 0 0 0 0 0 0 0 0 0 0 0 0 0 0 0 0 0 0 0 0 0 0 0 0 0 0 0
"ENSMUSG00000006456" 0 0 0 1 1 1 3059 300 1 1 0 0 49 0 0 57 116 23 0 0 1 0 1 0 0 9 0 0 9 72 0 0 0 0 0 0 0 0 6 0 0 0 0 0 0 0 0 752 0 0 0 0 2 2 1 2803 296 1 1 49 0 22 0 0 1 0 1 0 0 0 1 0 0 68 0 0 0 171 0 0 3 7 0 0 701 0
"ENSMUSG00000006457" 0 0 0 0 0 0 0 0 0 0 0 0 0 0 0 0 0 0 0 0 0 0 0 0 0 0 0 0 0 0 0 0 0 0 0 0 0 0 0 0 0 0 0 0 0 0 0 0 0 0 0 0 0 0 0 0 0 0 0 0 0 0 0 0 0 0 0 0 0 0 0 0 0 0 0 0 0 0 0 0 0 0 0 0 0 0
"ENSMUSG00000006462" 0 0 1 0 0 0 0 0 0 0 0 0 0 0 0 0 0 0 0 0 0 0 0 0 0 0 0 0 0 0 0 0 0 0 0 0 0 0 0 0 0 0 0 0 0 0 0 0 0 0 0 1 0 0 0 0 0 0 0 0 0 0 0 0 0 0 0 0 0 0 0 0 0 0 0 0 0 0 0 0 0 0 0 0 0 0
"ENSMUSG00000006463" 0 0 0 0 0 0 0 0 0 0 0 0 0 0 0 0 0 0 0 0 0 0 0 0 0 0 0 0 0 0 3 0 0 0 0 0 0 99 0 0 0 0 0 0 0 0 0 0 0 0 0 0 0 0 0 0 0 0 0 0 0 0 0 0 0 0 0 0 0 0 0 37 0 0 0 0 87 0 0 0 0 0 0 0 0 0
"ENSMUSG00000006464" 0 0 0 0 0 0 0 0 0 0 0 0 0 0 0 0 0 0 0 0 0 0 0 0 0 0 0 0 0 0 0 0 0 0 0 0 0 0 0 0 1 0 0 0 0 0 0 0 0 0 0 0 0 0 0 0 0 0 0 0 0 0 0 0 0 0 0 0 0 0 0 0 0 0 0 0 0 0 0 0 0 0 0 0 0 0
"ENSMUSG00000006469" 0 0 0 0 0 0 0 0 0 0 0 0 0 0 0 0 0 0 0 0 0 0 1 0 0 0 0 1 0 0 0 0 0 0 0 0 0 0 0 0 0 0 0 0 0 0 0 0 0 0 0 0 0 0 0 0 0 0 0 0 0 0 0 0 0 0 1 0 1 0 0 0 0 0 0 0 0 0 0 0 0 0 0 0 0 0
"ENSMUSG00000006471" 0 0 1 2575 3 0 0 1 0 0 909 0 0 0 0 265 3 1 1 24 0 1944 2 2164 0 0 1 0 0 143 0 0 0 0 0 0 0 1 0 1 0 0 0 98 0 0 16 0 0 0 4 0 2075 2 1 1 1 1 0 249 3 2 0 1 0 1807 3 0 0 0 0 0 0 136 0 0 1 0 1 0 1 0 1 148 0 0
"ENSMUSG00000006476" 0 0 0 0 0 0 0 0 0 0 0 0 0 0 0 0 0 0 64 0 0 0 0 0 0 0 0 0 0 0 0 0 0 0 0 0 0 0 0 0 0 0 0 0 0 0 0 0 0 170 0 0 0 0 0 0 0 0 0 0 0 0 59 0 0 0 0 17 0 0 0 0 0 0 0 0 0 0 0 0 0 0 0 0 0 0
"ENSMUSG00000006488" 0 0 0 0 0 0 0 0 0 0 0 0 0 0 0 0 0 0 0 0 0 0 0 0 0 0 0 0 0 0 0 0 0 0 0 0 0 0 0 0 0 0 0 0 0 0 0 0 0 0 0 0 0 0 0 0 0 0 0 0 0 0 0 0 0 0 0 0 0 0 0 0 0 0 0 0 0 0 0 0 0 0 0 0 0 0
"ENSMUSG00000006490" 0 0 0 0 0 0 0 0 0 0 0 0 0 0 0 0 0 0 0 0 0 0 0 0 0 0 0 0 0 0 0 0 0 0 0 0 0 0 0 0 0 0 0 0 0 0 0 0 0 0 0 0 0 0 0 0 0 0 0 0 0 0 0 0 0 0 0 0 0 0 0 0 0 0 0 0 0 0 0 0 0 0 0 0 0 0
"ENSMUSG00000006494" 0 0 1 1 0 0 0 6 0 1 213 0 0 0 0 18 70 0 349 113 1277 0 0 0 1 0 0 1 0 0 0 2 4092 31 0 3674 0 1 0 0 0 0 0 0 0 0 1161 234 0 0 0 1 0 0 0 0 6 0 1 16 27 0 318 108 1085 0 0 0 0 0 0 0 0 0 0 0 0 0 0 0 47 0 0 0 0 1
"ENSMUSG00000006498" 0 0 0 0 510 0 29 0 0 1 0 0 0 0 0 41 1 565 344 1391 0 0 2792 1 0 382 1 18 0 251 678 0 0 8 0 0 0 1 1 219 1 0 0 0 0 0 0 295 0 0 0 0 0 0 0 27 0 0 1 38 1 0 1 1244 0 0 1 1 18 0 0 0 190 237 0 0 1 0 2 2746 2 1 176 1 180 0
"ENSMUSG00000006517" 0 0 0 0 0 0 0 1 0 0 0 0 0 0 0 0 0 0 0 0 0 0 0 0 0 0 0 0 0 1 0 0 0 52 0 0 0 0 1 0 0 0 0 0 0 0 0 1 0 0 0 0 0 0 0 0 0 0 0 0 0 0 0 0 0 0 0 0 0 0 0 0 0 0 0 0 0 0 0 0 0 0 0 0 0 0
"ENSMUSG00000006519" 6 0 1188 3921 1923 2825 1457 945 187 3997 116 114 97 283 8 629 1148 68 50 418 793 3278 2313 0 0 2 69 0 0 869 1299 112 1815 289 0 27 1094 759 3570 56 545 182 455 883 756 0 403 333 0 3107 93 20 3145 1213 2258 181 15 178 2938 566 931 2 53 391 714 1251 2053 1 1 52 2 1 1 0 0 4 462 5 1 2108 11 2551 0 1535 319 1
"ENSMUSG00000006522" 0 0 0 0 0 0 0 0 0 0 0 0 0 0 0 0 0 0 0 0 0 0 0 0 0 0 0 0 0 0 0 0 0 0 0 0 0 0 0 0 0 0 0 0 0 0 0 0 0 0 0 0 0 0 0 0 0 0 0 0 0 0 0 0 0 0 0 0 0 0 0 0 0 0 0 0 0 0 0 0 0 0 0 0 0 0
"ENSMUSG00000006526" 0 0 2 0 0 0 0 0 0 0 0 0 0 0 0 0 0 0 0 0 51 0 0 0 0 0 0 0 0 1 0 0 0 0 0 0 0 0 0 0 0 0 0 0 13 0 0 0 0 0 0 2 0 0 0 0 0 0 0 0 0 0 0 0 50 0 0 0 0 0 0 2 0 1 0 0 0 0 0 0 0 0 0 0 0 0
"ENSMUSG00000006527" 0 0 0 0 0 0 0 20 0 0 0 0 0 0 0 0 0 0 0 0 0 0 0 0 0 0 0 0 0 0 0 0 0 0 38 0 0 0 0 0 0 0 0 0 0 0 11 0 535 0 0 0 0 0 0 0 23 0 0 0 0 0 0 0 0 0 0 0 0 0 0 0 2 0 0 0 0 0 0 0 0 0 0 0 0 0
"ENSMUSG00000006529" 0 0 0 0 0 0 0 0 0 0 0 0 0 0 0 0 0 0 0 0 0 0 0 0 0 0 0 0 0 0 0 0 0 0 0 0 0 0 0 0 0 0 0 0 0 0 0 0 0 0 0 0 0 0 0 0 0 0 0 0 0 0 0 0 0 0 0 0 0 0 0 0 0 0 0 0 0 0 0 0 0 0 0 0 0 0
"ENSMUSG00000006538" 0 0 1 0 0 0 0 0 0 0 0 0 0 0 0 0 0 0 1 0 0 0 0 0 0 0 0 0 0 0 0 0 0 0 0 0 0 0 0 0 0 0 0 0 0 0 0 0 0 0 0 1 0 0 0 0 0 0 0 0 0 0 1 0 0 0 0 0 0 0 0 0 0 0 0 0 0 0 0 0 0 0 0 0 0 0
"ENSMUSG00000006542" 0 0 0 0 0 0 0 0 0 0 0 0 0 0 0 0 0 0 0 0 0 0 0 0 0 0 0 0 0 0 0 0 0 0 0 0 0 0 0 0 0 0 0 0 0 0 0 0 0 0 0 0 0 0 0 0 0 0 0 0 0 0 0 0 0 0 0 0 0 0 0 0 0 0 0 0 0 0 0 0 0 0 0 0 0 0
"ENSMUSG00000006546" 0 0 0 0 0 0 0 0 0 0 0 0 0 0 0 0 0 0 0 0 0 0 0 0 0 0 0 0 0 0 0 0 0 0 0 0 0 0 0 0 0 0 0 0 0 0 0 0 0 0 0 0 0 0 0 0 0 0 0 0 0 0 0 0 0 0 0 0 0 0 0 0 0 0 0 0 0 0 0 0 0 0 0 0 0 0
"ENSMUSG00000006567" 0 0 0 0 0 0 0 0 0 0 0 0 0 0 0 0 0 0 0 0 0 0 0 0 0 0 0 0 0 0 0 0 0 0 0 0 0 0 0 0 0 0 0 0 0 0 0 0 0 0 0 0 0 0 0 0 0 0 0 0 0 0 0 0 0 0 0 0 0 0 0 0 0 0 0 0 0 0 0 0 0 0 0 0 0 0
"ENSMUSG00000006570" 0 0 0 0 0 0 0 0 0 0 0 0 0 0 0 0 0 0 0 0 0 0 0 0 0 0 0 0 0 0 0 0 0 0 0 0 0 0 0 0 0 0 0 0 0 0 0 0 0 0 0 0 0 0 0 0 0 0 0 0 0 0 0 0 0 0 0 0 0 0 0 0 0 0 0 0 0 0 0 0 0 0 0 0 0 0
"ENSMUSG00000006574" 0 0 0 0 0 0 0 0 0 0 0 0 0 0 0 0 0 0 0 0 0 0 0 0 0 0 0 0 0 0 0 0 0 0 0 0 0 0 0 0 0 0 0 0 0 0 0 0 1 0 0 0 0 0 0 0 0 0 0 0 0 0 0 0 0 0 0 0 0 0 0 0 0 0 0 0 0 0 0 0 0 0 0 1 0 0
"ENSMUSG00000006575" 0 0 0 0 0 0 0 0 0 0 0 0 0 0 0 0 0 0 0 0 0 0 0 0 0 0 0 0 0 0 155 0 0 0 0 0 0 0 7 0 0 0 0 0 0 0 0 0 0 0 0 2 0 0 0 0 0 0 0 0 0 0 0 0 0 0 0 0 0 0 0 0 0 0 0 0 0 0 0 7 0 6 0 0 0 0
"ENSMUSG00000006576" 0 0 0 0 0 0 0 0 0 0 0 0 0 0 0 0 0 0 0 0 0 0 0 0 0 0 0 0 0 0 0 0 0 0 0 0 0 0 0 0 0 0 0 0 0 0 0 0 0 0 0 0 0 0 0 0 0 0 0 0 0 0 0 0 0 0 0 0 0 0 0 0 0 0 0 0 0 0 0 0 0 0 0 0 0 0
"ENSMUSG00000006585" 0 0 2 0 0 0 0 0 0 0 0 0 0 0 0 0 0 0 0 2 0 3 17 0 0 0 0 0 0 0 0 0 0 0 0 0 0 0 0 1 0 0 0 1 0 0 0 0 0 0 0 2 0 0 0 0 0 0 0 0 0 0 0 2 0 0 17 0 0 0 0 8 0 0 0 0 0 115 1 0 0 0 1 0 0 0
"ENSMUSG00000006586" 0 0 1 0 0 0 0 0 0 0 0 0 0 0 0 1 0 0 0 0 0 0 0 0 0 0 0 0 0 0 0 0 0 0 0 0 0 0 0 0 0 0 0 1 0 0 0 0 0 0 0 2 0 0 0 0 0 0 0 0 0 0 0 0 0 0 0 0 0 0 0 0 0 0 0 0 0 0 0 0 0 0 0 0 0 0
"ENSMUSG00000006587" 0 0 1 0 0 0 1880 0 0 0 0 0 0 0 0 0 0 0 0 0 0 0 0 0 0 0 0 0 0 0 0 0 522 0 0 0 0 0 0 0 0 0 0 0 0 0 0 0 0 0 0 0 0 0 0 0 0 0 0 0 0 0 0 0 0 0 0 0 0 0 0 0 0 0 0 0 0 0 0 0 0 0 0 0 0 0
"ENSMUSG00000006589" 0 0 0 1 0 242 920 1 0 0 0 0 482 0 5 5097 205 60 1151 3 6 1283 1547 0 0 0 0 361 46 193 1 0 2 1 0 2505 884 1779 1722 0 1 0 1 0 170 0 18 1052 0 2 0 0 1 0 0 1 1 0 0 4152 202 4 1031 7 6 1 1381 0 0 8 0 1 1 190 1 4 1282 0 4 3 3383 1525 0 1 1 0
"ENSMUSG00000006599" 0 0 5 1 3295 0 0 17 0 0 0 0 0 19 1 1271 1 2 925 0 0 192 1 0 0 0 0 0 0 919 0 1 0 0 0 0 0 0 1 0 0 3 0 0 3 1 905 0 0 31 0 4 0 158 0 0 0 0 0 982 1 2 680 0 0 177 1 0 0 0 0 0 1 872 0 1 0 0 0 0 0 1 0 0 0 0
"ENSMUSG00000006611" 0 0 0 0 0 0 0 0 0 0 0 0 0 0 0 0 0 0 0 0 0 0 0 0 0 0 0 0 0 0 0 0 0 0 0 0 0 0 0 0 0 0 0 0 0 0 0 0 0 0 0 0 0 0 0 0 0 0 0 0 0 0 0 0 0 0 0 0 0 0 0 0 1 0 0 0 0 0 0 0 0 0 0 0 0 0
"ENSMUSG00000006638" 0 0 0 0 0 0 0 0 0 0 0 0 0 0 0 0 0 0 0 0 0 0 0 0 0 0 0 0 0 0 0 0 0 0 0 0 0 0 0 0 0 0 0 0 0 0 0 0 0 0 0 0 0 0 0 0 0 0 0 0 0 0 0 0 0 0 0 0 0 0 0 0 0 0 0 0 0 0 0 0 0 0 0 0 0 0
"ENSMUSG00000006641" 0 0 0 0 0 0 0 0 0 115 0 0 0 0 0 0 0 0 0 0 0 0 0 0 0 0 0 0 0 0 0 0 0 0 0 0 0 0 0 0 0 0 0 0 0 5 0 0 0 0 0 0 0 0 0 0 0 0 0 0 0 0 0 0 0 0 0 0 0 0 0 0 0 0 0 0 0 0 0 0 0 0 0 0 0 0
"ENSMUSG00000006642" 0 0 0 0 0 0 0 0 0 0 0 0 0 0 0 0 0 0 0 0 0 0 0 0 0 0 0 0 0 0 0 0 0 0 0 0 0 0 0 0 0 0 0 0 0 0 0 0 0 0 0 0 0 0 0 0 0 0 0 0 0 0 0 0 0 0 0 0 0 0 0 0 0 0 0 0 0 0 0 0 0 0 0 0 0 0
"ENSMUSG00000006649" 0 0 0 0 0 0 0 0 0 0 0 0 0 0 0 0 0 0 0 0 0 0 0 0 0 0 0 0 0 0 0 0 0 0 0 0 0 0 0 0 0 0 0 0 0 0 0 0 0 0 1 0 0 0 0 0 0 0 0 0 0 0 0 0 0 0 0 0 0 0 0 0 0 0 0 0 0 0 0 0 0 0 0 0 0 0
"ENSMUSG00000006651" 0 0 1 0 0 7 0 0 0 0 0 0 0 0 0 0 0 0 0 0 0 0 0 0 0 0 0 0 0 0 0 0 0 0 0 0 1063 0 1 0 0 0 0 1 0 0 6 0 0 1362 0 1 0 0 6 0 0 0 0 1 0 0 0 0 0 0 0 0 0 0 0 2 0 0 0 850 0 1 0 0 1 1 0 0 0 0
"ENSMUSG00000006673" 1 0 5 115 0 0 2 358 1 33 0 0 0 2485 135 135 653 287 1 7171 69 0 6 0 0 0 14 1 0 275 2 2 20 969 0 0 128 0 137 0 0 1 18 107 1 520 3 9 1 0 299 4 107 0 0 2 325 1 32 124 112 0 1 6019 67 0 5 3065 0 1 0 40 37 249 2 104 0 0 1 70 241 2 0 248 8 0
"ENSMUSG00000006675" 0 0 0 0 0 0 0 0 0 0 0 0 0 0 0 0 0 0 0 0 0 0 0 0 0 0 0 0 0 0 0 0 0 0 0 0 0 0 0 0 0 0 0 0 0 0 0 0 0 0 0 0 0 0 0 0 0 0 0 0 0 0 0 0 0 0 0 0 0 0 0 0 0 0 0 0 0 0 0 0 0 0 0 0 0 0
"ENSMUSG00000006676" 0 0 27 0 1 1 1 7 0 1 0 207 0 0 0 243 65 79 0 123 227 0 0 0 0 0 8 4 58 26 0 198 133 0 0 0 6 0 515 1 0 0 0 8 0 0 0 1 0 449 16 22 0 1 1 0 6 0 1 21 0 0 0 0 149 0 0 0 0 9 0 185 133 1 0 0 0 0 0 0 1 0 0 1 0 0
"ENSMUSG00000006678" 0 0 3 0 0 3 0 0 0 0 0 0 0 0 0 0 363 0 0 21 1 0 1 0 0 0 0 0 0 0 3 0 33 0 0 0 0 1 0 0 0 0 0 0 1627 0 0 612 0 0 0 3 1 0 0 0 0 0 0 0 326 0 0 0 0 0 1 0 0 0 0 0 0 0 0 0 0 0 0 14 0 0 0 0 0 0
"ENSMUSG00000006699" 1346 2 708 489 822 2226 6762 129 8494 628 163 18 1433 57 930 20 17013 3925 46 379 142 33 2115 945 1 307 3346 1 3646 1620 1649 18 1923 0 30 3921 13299 3016 14191 4681 529 2 454 492 392 78 429 4978 2 132 79 371 109 629 13 4463 122 6869 112 13 11884 3419 41 341 138 6 1753 9313 2 106 1824 16 6 1095 0 7547 48 15 8 5250 1565 10782 3619 357 3993 142
"ENSMUSG00000006705" 0 0 0 4 0 0 0 14 0 0 0 0 0 0 0 2 2 12 0 0 0 0 3 0 0 0 0 0 0 0 1 0 0 21 774 0 1 0 0 2 1 2242 1 0 124 0 0 0 0 0 0 0 3 0 1 0 15 0 0 2 1 1 0 0 0 0 4 0 0 0 0 0 0 0 0 1 0 0 0 27 0 0 0 0 0 0
"ENSMUSG00000006711" 0 0 0 0 0 0 0 0 0 0 0 0 0 0 0 0 0 0 0 0 0 0 0 0 0 0 0 0 0 0 0 0 0 0 0 0 0 0 0 0 0 0 0 0 0 0 0 0 0 0 0 0 0 0 0 0 0 0 0 0 0 0 0 0 0 0 0 0 0 0 0 0 0 0 0 0 0 0 0 0 0 0 0 0 0 0
"ENSMUSG00000006715" 0 0 0 0 0 0 13 0 0 0 0 0 0 532 0 1 0 0 2072 1 1 34 1126 0 0 0 0 0 0 0 0 0 0 0 0 0 0 0 0 0 0 0 0 0 107 0 0 0 0 0 0 0 0 0 0 14 0 2 0 1 1 0 1841 1 2 29 1011 0 0 0 0 0 0 0 0 0 1 975 0 0 1 0 0 0 0 401
"ENSMUSG00000006717" 0 0 2 0 0 2433 0 580 1 0 0 0 175 0 0 0 13 1242 0 0 1 0 0 0 0 0 0 0 437 0 0 0 0 0 0 0 0 0 61 0 0 0 0 0 0 0 0 65 0 0 1 3 1 1 2050 0 532 2 0 1 1 1090 0 1 1 0 0 1 0 14 0 0 0 0 0 0 0 0 0 0 17 0 0 0 0 0
"ENSMUSG00000006720" 0 0 0 0 0 0 0 0 0 0 0 0 0 0 0 0 0 0 0 0 0 0 0 0 0 0 0 0 0 0 0 0 0 0 0 0 0 0 0 0 0 0 0 0 0 0 0 0 0 0 0 0 0 0 0 0 0 0 0 0 0 0 0 0 0 0 0 0 0 0 0 0 0 0 0 0 0 0 0 0 0 0 0 0 0 0
"ENSMUSG00000006724" 0 0 0 0 0 0 0 0 0 0 0 0 0 0 0 0 0 0 0 0 0 0 0 0 0 0 0 0 1 0 0 0 0 0 0 0 0 0 0 0 0 0 0 0 0 0 0 0 0 0 0 0 0 0 0 0 0 0 0 0 0 0 0 0 0 0 0 0 0 0 1 0 0 0 0 0 0 0 0 0 0 0 0 0 0 0
"ENSMUSG00000006728" 0 0 88 5 8232 3 2 9 1 907 109 1536 69 266 1 6510 734 1 655 1 1 260 6318 0 0 0 0 46 0 0 3523 0 1083 0 0 0 48 2 3974 1 0 0 0 0 78 0 0 1106 0 0 1 86 12 6606 8 7 13 4 2 5318 11 5 5 3 3 242 5358 0 0 1 0 0 1 0 0 2 1 2 6 1 4 3447 2 0 1024 277
"ENSMUSG00000006731" 1 0 1707 4318 2154 1178 3 5 5 328 0 303 0 0 81 3 111 114 129 12781 7070 81 4 2 1 1 0 47 0 0 59 159 213 2 0 0 604 36 8 159 32 0 0 1188 0 0 66 1 0 94 0 1433 3557 1938 1019 4 6 5 62 3 109 19 132 10605 5981 78 5 1132 0 37 1 0 837 0 0 1 3 2 665 8 123 8 0 1 1 2
"ENSMUSG00000006732" 0 0 0 0 1 0 0 0 0 1 0 0 0 55 0 1058 0 0 0 0 0 0 0 0 0 0 0 0 0 0 0 0 0 0 0 1 0 0 0 0 0 0 0 0 0 0 11 0 0 0 186 0 0 1 0 0 0 0 1 935 0 0 0 0 0 0 0 0 0 0 0 0 0 0 0 0 0 0 0 0 0 0 0 0 0 2
"ENSMUSG00000006736" 0 0 0 0 0 0 178 0 0 0 0 0 0 0 0 0 0 0 81 0 0 0 0 0 0 0 0 0 605 0 0 0 0 0 0 0 494 0 34 0 0 0 0 0 0 0 11 0 0 0 0 0 0 0 0 167 0 0 0 0 0 0 0 0 0 0 0 0 0 0 147 2 0 0 0 69 0 0 0 0 1 33 0 0 0 0
"ENSMUSG00000006740" 0 0 1775 7 127 317 1003 2503 89 527 1 1386 798 0 120 453 7 604 4223 2 286 52 322 1 0 1 0 264 315 419 253 668 5 153 2 0 13 447 1053 5 1011 0 254 13 0 231 345 647 0 0 117 1543 7 5 2 2 2167 70 88 390 5 578 3743 4 263 40 186 1418 3 83 0 114 3 388 2 5 1 6012 3011 133 4 1 6 101 442 61
"ENSMUSG00000006763" 0 0 0 0 0 0 0 0 0 0 0 0 0 0 109 0 0 0 0 0 1 0 0 0 0 0 0 0 0 0 0 0 0 0 0 0 0 0 343 0 0 0 7 0 0 0 0 0 0 0 0 0 0 0 0 0 0 0 0 0 0 0 0 0 2 0 0 0 0 0 0 0 6 0 0 0 0 0 0 0 0 331 0 12 0 7
"ENSMUSG00000006764" 0 0 0 0 0 0 0 0 0 0 0 0 0 0 0 0 0 0 0 0 0 0 0 0 0 0 0 0 0 0 0 0 0 0 0 0 0 0 0 0 0 0 0 0 0 0 0 0 0 0 0 0 0 0 0 0 0 0 0 0 0 0 0 0 0 0 0 0 0 0 0 0 0 0 0 0 0 0 0 0 0 0 0 0 0 0
"ENSMUSG00000006777" 0 0 0 0 0 0 0 0 0 0 0 0 0 0 0 0 0 0 0 0 0 0 0 0 0 0 0 0 0 0 0 0 0 0 0 0 0 0 0 0 0 0 0 0 0 0 0 0 0 0 0 0 0 0 0 0 0 0 0 0 0 0 0 0 0 0 0 0 0 0 0 0 0 0 0 0 0 0 0 0 0 0 0 0 0 0
"ENSMUSG00000006782" 0 1 1 263 4969 4 1306 39 1 6 246 96 0 1 1 10 651 5120 20 3666 2500 3289 4 772 0 0 527 0 1 5 500 24 1 0 2 12 4026 225 2930 3 360 2 19 3 3 2 102 130 0 485 3 9 248 4206 10 10 43 5 6 17 9 4321 23 3260 2238 2986 4 111 0 320 4 2 1 5 141 3501 216 6 37 180 1496 2581 2 5673 2 3
"ENSMUSG00000006784" 0 0 0 0 0 0 0 0 0 0 0 0 1 0 1 0 0 0 0 0 0 0 0 0 0 0 0 0 0 0 0 0 0 82 0 0 0 0 0 0 0 0 0 0 0 0 0 0 0 0 0 0 0 0 0 0 0 0 0 0 0 0 0 0 0 0 0 0 0 0 0 0 0 0 0 0 0 0 0 0 0 0 0 0 0 0
"ENSMUSG00000006800" 0 0 98 0 0 0 0 0 0 0 0 0 0 0 0 9 0 39 0 0 0 0 0 0 0 0 0 0 0 146 0 0 0 0 0 0 0 0 0 0 0 0 0 0 0 0 0 0 0 0 0 90 0 0 0 0 0 0 0 13 0 0 0 0 0 0 0 0 0 0 0 0 0 136 0 0 0 0 1 0 0 0 0 0 0 0
"ENSMUSG00000006818" 0 0 0 1 2 0 48 872 0 6 0 0 0 0 0 0 373 1 2 1 0 0 81 0 0 8 0 0 0 259 0 0 1 83 0 0 216 0 399 85 9 0 0 0 0 0 0 2 0 0 14 1 1 3 1 30 819 0 0 0 268 2 1 1 0 0 74 1389 0 0 1 0 0 255 0 191 0 1 3438 2222 2359 373 75 0 1 0
"ENSMUSG00000006850" 0 0 5 0 0 0 135 0 0 0 0 0 0 0 0 0 537 0 0 0 0 0 0 0 0 0 0 0 0 0 11 0 0 0 0 0 0 0 0 0 0 0 0 0 0 0 0 0 0 0 0 4 0 0 0 0 0 0 0 0 0 0 0 0 0 0 0 0 0 0 0 0 0 0 10 0 0 0 0 0 0 0 0 0 0 0
"ENSMUSG00000006906" 0 0 201 0 3868 83 0 0 1 0 0 0 0 0 0 0 2 1 1115 0 0 8 0 0 0 98 0 0 0 177 0 0 5 11 0 0 0 109 0 0 88 0 0 0 0 1 0 0 0 0 0 0 0 3333 0 0 0 1 0 0 0 1 1031 0 0 1 0 0 0 0 0 0 0 0 1 0 0 0 1 0 0 0 0 1 0 0
"ENSMUSG00000006920" 1 0 0 0 0 9 21 0 0 0 0 180 0 0 0 413 0 0 1 0 0 2 0 0 0 0 0 0 60 0 1 0 0 0 0 128 0 1 3 0 0 0 0 0 1 1 569 623 0 0 0 0 1 0 9 0 0 0 0 2 0 0 2 0 0 2 0 1619 0 1 54 0 0 0 1 0 1 340 1 129 1 4 0 0 329 9
"ENSMUSG00000006930" 0 0 0 0 0 0 0 0 0 0 0 0 0 0 0 0 0 0 0 0 0 0 0 0 0 0 0 0 0 0 0 0 0 0 0 0 1 0 0 0 0 0 0 0 0 0 0 0 0 0 0 0 0 0 0 0 0 0 0 0 0 0 0 0 0 0 0 0 0 0 0 0 0 0 0 1 0 0 0 0 0 0 0 0 0 0
"ENSMUSG00000006931" 0 0 0 0 0 0 0 0 0 0 0 0 0 0 0 0 0 0 0 0 0 0 0 0 0 0 0 0 0 0 0 0 0 0 0 0 0 0 0 0 0 0 0 0 0 0 0 0 0 0 0 0 0 0 0 0 0 0 0 0 0 0 0 0 0 0 0 0 0 0 0 0 0 0 0 0 0 0 0 0 0 0 0 0 0 0
"ENSMUSG00000006932" 1 0 2981 1 1 3 1 2 0 39 0 0 2540 28 0 1 406 438 2 1 1 0 0 0 0 1 1 0 0 0 0 202 0 0 0 0 2 1 0 1 264 0 0 0 570 1 0 1 0 0 0 2572 2 2 1 1 2 1 36 1 4 0 1 1 0 0 0 0 0 0 0 0 0 0 0 2 0 2625 0 0 0 0 2 0 1 0
"ENSMUSG00000006941" 0 0 1298 49 2230 1 0 1 0 1611 0 0 1 0 0 2 1 1 1 1166 0 0 0 0 0 27 374 629 0 50 484 0 787 1 62 0 1 0 0 3 0 34 504 0 1163 0 0 1 0 0 0 1111 2 1885 1 1 2 0 1422 3 0 1 0 1024 0 0 1 848 0 0 0 0 203 37 0 0 1 0 2 0 0 0 3 1 1 0
"ENSMUSG00000006948" 0 0 0 0 0 0 0 0 0 0 0 0 0 0 0 0 0 0 0 0 0 0 0 0 0 0 0 0 0 0 0 0 0 0 0 0 0 0 0 0 0 0 0 0 0 0 0 0 0 0 0 0 0 0 0 0 0 0 0 0 0 0 0 0 0 0 0 0 0 0 0 0 0 0 0 0 0 0 0 0 0 0 0 0 0 0
"ENSMUSG00000006958" 0 0 1 0 0 0 0 0 0 0 0 0 0 0 0 0 0 0 0 0 0 0 0 0 0 0 0 0 0 0 0 0 0 0 0 0 0 0 0 0 0 0 0 0 0 0 0 0 0 0 0 1 0 0 0 0 0 0 0 0 0 0 0 0 0 0 0 0 0 0 0 0 0 0 0 0 0 0 0 0 0 0 0 0 0 0
"ENSMUSG00000006998" 0 1 1 0 0 1 827 19 1 65 0 0 280 0 493 3 15 0 629 1 0 3188 299 1173 1 25 0 0 1844 0 1 0 0 1 0 0 2411 382 294 181 10 147 26 0 1 0 76 2436 514 0 46 1 0 0 0 14 14 0 1 29 26 16 364 24 1 2890 16 3 0 0 0 0 1 0 0 1 363 1 0 0 0 260 150 1 0 0
"ENSMUSG00000007021" 0 0 0 0 0 0 0 0 0 0 0 0 0 0 0 0 0 0 0 0 0 0 0 0 0 0 0 0 0 0 0 0 0 0 0 0 0 0 0 0 0 0 0 0 0 0 0 0 0 0 0 0 0 0 0 0 0 0 0 0 0 0 0 0 0 0 0 0 0 0 0 0 0 0 0 0 0 0 0 0 0 0 0 0 0 0
"ENSMUSG00000007029" 0 0 4 8 0 0 150 0 0 1 0 0 0 0 0 0 10 383 0 0 0 1 262 0 0 0 0 0 0 83 0 0 0 0 0 2 0 0 14 0 0 0 23 0 0 0 0 0 0 0 0 4 0 0 0 7 0 0 1 0 10 240 0 0 0 1 78 0 0 0 0 0 0 81 0 0 0 0 0 0 0 14 0 0 0 0
"ENSMUSG00000007030" 0 0 0 0 0 0 0 0 0 0 0 0 0 0 0 0 0 0 0 0 0 0 1 0 0 0 0 0 0 0 0 0 0 0 0 0 0 0 0 0 0 0 0 0 0 0 0 0 0 0 0 0 0 0 0 0 0 0 0 0 0 0 0 0 0 0 1 0 0 0 0 0 0 0 0 0 0 0 0 0 0 0 0 0 0 0
"ENSMUSG00000007033" 0 0 0 0 0 0 0 0 0 0 0 0 0 0 0 0 0 0 0 0 0 0 0 0 0 0 0 0 0 0 0 0 0 0 0 0 0 0 0 0 0 0 0 0 0 0 0 0 0 0 0 0 0 0 0 0 0 0 0 0 0 0 0 0 0 0 0 0 0 0 0 0 0 0 0 0 0 0 0 0 0 0 0 0 0 0
"ENSMUSG00000007034" 0 0 0 0 0 0 0 0 0 0 0 0 0 0 0 0 3 0 0 0 0 0 0 0 0 0 0 0 0 0 0 0 0 0 0 0 0 0 0 0 0 0 0 32 0 0 0 0 0 0 0 0 0 0 0 0 0 0 0 0 0 0 0 0 0 0 0 0 0 0 0 0 0 0 0 0 0 0 0 0 0 0 0 0 0 0
"ENSMUSG00000007035" 0 0 0 0 0 0 0 0 0 0 0 0 0 0 0 0 0 0 0 0 0 0 0 0 0 0 0 0 0 0 0 0 0 0 0 0 0 0 0 0 0 0 0 0 0 0 0 0 0 0 0 0 0 0 0 0 0 0 0 0 0 0 0 0 0 0 0 0 0 0 0 0 0 0 0 0 0 0 0 0 0 0 0 0 0 0
"ENSMUSG00000007036" 0 1 1 480 1668 312 4 945 0 1 0 5 0 0 1 1 0 2 2790 2 1 2 1 0 1 0 2 0 1 54 0 15 0 0 0 0 1 0 3 2 0 0 0 949 0 0 3 0 0 0 0 1 1 1535 248 4 877 2 0 0 1 3 2595 3 0 1 1 0 0 0 1 0 1 0 1 3 1 24 2 2 7080 4 2 6 1 0
"ENSMUSG00000007038" 0 0 18 0 0 0 0 0 0 0 0 32 20 27 9 0 24 345 0 0 0 0 0 0 0 0 0 0 0 246 0 0 0 0 0 0 0 0 0 1 358 0 0 84 0 0 0 8 0 33 0 16 0 0 0 0 0 0 0 0 0 116 0 0 0 0 0 0 0 74 0 4 0 0 0 0 0 0 0 0 0 0 0 0 14 0
"ENSMUSG00000007039" 0 0 0 0 0 0 0 0 0 0 0 0 0 0 0 0 0 0 0 0 0 0 0 0 0 0 0 0 0 0 0 0 0 0 0 0 0 0 0 0 0 0 0 0 0 0 0 0 0 0 0 0 0 0 0 0 0 0 0 0 0 0 0 0 0 0 0 0 0 0 0 0 0 0 0 0 0 0 0 0 0 0 0 0 0 0
"ENSMUSG00000007041" 0 0 10 529 2 77 0 1 2 0 0 514 15 0 0 432 697 95 593 9858 0 102 19 6 0 10 1020 0 138 27 903 0 363 9 0 79 18 0 3888 46 126 1 4 19 14 0 298 137 1 9 0 10 1 2 69 0 1 1 0 377 11 36 486 7244 0 4 1 140 0 1 0 5 0 2 0 4 0 3 15 1 7 1902 4 0 2 0
"ENSMUSG00000007050" 0 0 84 0 0 0 0 0 0 0 0 0 0 0 0 222 440 0 0 0 0 131 347 0 0 0 0 0 0 1 0 0 0 0 0 0 0 0 0 80 1 0 31 51 0 0 0 0 0 0 0 71 0 0 0 0 0 0 0 207 357 0 0 0 0 0 326 2100 0 0 0 1 0 1 0 0 0 0 0 0 0 0 0 194 0 0
"ENSMUSG00000007080" 1 0 0 1 0 0 0 0 0 2 0 0 0 0 0 0 0 0 0 1 0 0 968 0 0 0 0 0 1 0 0 0 0 0 0 0 0 0 2 0 0 0 0 0 0 0 0 0 0 0 0 0 0 0 0 0 0 0 2 0 0 0 0 1 0 0 775 0 0 0 1 1 0 0 0 0 0 0 1 0 1 2 0 0 0 0
"ENSMUSG00000007097" 0 0 0 0 0 0 0 0 0 1 0 0 0 0 0 0 0 0 0 0 0 0 0 0 0 0 0 0 0 0 0 0 0 0 0 0 0 0 0 0 0 0 0 0 0 0 0 0 0 0 0 0 0 0 0 0 0 0 1 0 0 0 0 0 0 0 0 0 0 0 0 0 0 0 0 0 0 0 0 0 0 0 0 0 0 0
"ENSMUSG00000007107" 0 0 0 0 0 0 0 0 0 0 0 0 0 0 0 0 0 0 0 0 0 1 0 0 0 0 0 0 0 0 0 0 0 0 0 0 0 0 0 0 0 0 0 0 0 0 0 0 0 0 0 0 0 0 0 0 0 0 0 0 0 0 0 0 0 1 0 0 0 0 0 0 0 0 0 0 0 0 0 0 0 0 0 0 0 0
"ENSMUSG00000007122" 0 0 0 0 0 0 0 0 0 0 0 0 0 0 0 0 0 0 0 0 0 2 0 0 0 0 0 0 0 0 0 0 0 0 0 0 0 0 0 0 0 0 0 0 0 0 0 0 0 0 0 0 0 0 0 0 0 0 0 0 0 0 0 1 0 2 0 0 0 0 0 0 0 0 0 0 0 0 0 0 0 0 0 0 0 0
"ENSMUSG00000007207" 0 0 0 0 0 0 0 0 0 0 0 0 0 0 0 888 0 0 1 0 0 1 0 0 0 0 0 0 0 0 0 0 0 208 0 0 0 0 0 0 0 0 0 0 0 0 0 0 0 0 0 0 0 0 0 0 0 0 0 801 0 0 0 0 0 2 0 0 0 0 0 0 0 0 0 0 0 0 0 0 0 0 0 0 0 1
"ENSMUSG00000007209" 0 0 0 0 0 0 0 0 0 0 0 0 0 0 0 0 0 0 0 0 0 0 0 0 0 0 0 0 0 0 0 0 0 0 0 0 0 0 0 0 0 0 0 0 0 0 0 0 0 0 0 0 0 0 0 0 0 0 0 0 0 0 0 0 0 0 0 1 0 0 0 0 0 0 0 0 0 0 0 0 0 0 0 0 0 0
"ENSMUSG00000007216" 0 0 0 0 0 0 0 0 0 0 0 0 0 0 0 0 0 0 0 0 0 0 0 0 0 0 0 0 0 0 0 0 0 405 0 0 0 0 0 0 0 0 0 0 0 0 0 0 0 0 0 0 0 0 0 0 0 0 0 0 0 0 0 0 0 0 0 0 0 0 0 0 0 0 0 0 0 0 0 0 18 0 0 0 0 0
"ENSMUSG00000007279" 0 0 1 0 0 0 0 0 0 0 0 0 0 0 0 0 0 0 0 0 0 0 0 0 0 0 0 0 0 0 0 0 0 0 0 0 0 0 0 0 0 0 0 0 0 0 0 0 0 0 0 1 0 0 0 0 0 0 0 0 0 0 0 0 0 0 0 0 0 0 0 0 0 0 0 0 0 0 0 0 0 0 0 0 0 0
"ENSMUSG00000007338" 0 0 1 1 1776 0 0 13 0 0 739 0 0 0 0 0 47 0 44 0 0 0 1 1 0 256 0 0 0 1017 556 0 0 0 0 0 0 0 1 0 0 0 0 0 0 0 0 37 1 0 0 0 1 1363 0 0 11 0 0 0 0 0 42 0 0 0 0 0 0 0 0 0 0 0 0 0 0 0 0 0 0 0 0 0 0 0
"ENSMUSG00000007379" 0 0 1 0 0 0 0 0 0 0 0 0 0 0 0 0 0 0 1 0 0 0 0 0 0 0 0 0 0 0 0 0 0 0 0 0 0 0 0 0 0 0 0 0 0 0 0 0 0 0 0 1 0 0 0 0 0 0 0 0 0 0 0 0 0 0 0 0 0 1 0 0 0 0 0 0 0 1 0 0 0 0 0 0 0 0
"ENSMUSG00000007411" 0 0 11 543 0 0 0 81 0 0 0 0 0 0 0 4 0 0 0 0 1 440 0 2 0 0 0 1 1 0 0 0 13 213 0 0 1 1 2 0 1 1275 1 1 0 236 0 0 0 0 0 12 0 0 0 0 74 0 0 0 0 0 0 0 1 377 1 1 0 14 0 0 1 0 0 0 0 0 2 23 0 0 0 544 0 0
"ENSMUSG00000007415" 0 0 0 0 0 0 4 0 78 0 0 1 11 44 0 12 0 0 0 1 0 1343 9 0 0 0 0 0 0 0 0 0 0 0 0 0 48 0 0 0 0 0 0 48 256 1 0 750 0 31 0 0 0 0 0 0 0 0 0 17 0 1 0 2 0 1173 12 0 0 0 0 0 0 0 0 1 0 1 2590 0 2 0 0 0 0 0
"ENSMUSG00000007440" 0 0 0 6 0 0 0 0 0 0 0 0 0 0 0 0 0 0 0 0 0 0 0 0 0 0 0 0 0 0 0 0 0 0 0 0 0 0 0 0 0 0 0 0 0 0 0 0 0 0 0 1 9 0 0 0 0 0 0 0 0 0 0 0 0 0 0 0 0 0 0 1 0 0 0 0 0 0 1 0 0 0 0 0 0 0
"ENSMUSG00000007457" 0 0 0 0 0 0 0 0 0 0 0 0 0 0 0 0 0 0 0 0 0 0 0 0 0 0 0 0 0 0 0 0 0 0 0 0 0 0 0 0 0 0 0 0 0 0 0 0 0 0 0 0 0 0 0 0 0 0 0 0 0 0 0 0 0 0 0 0 0 0 0 0 0 0 0 0 0 0 0 0 0 0 0 0 0 0
"ENSMUSG00000007458" 0 0 5954 3838 1 187 7160 54 2 6520 0 1 1223 1 2097 24 844 6 1835 12036 9034 38 261 1904 0 743 13 0 195 377 1 1 0 110 0 468 3043 242 6963 5 387 6 51 2736 0 0 40 450 1 3666 3376 5240 886 2 7 6134 11 6 5642 25 554 8 403 9919 7554 3 14 1 2 0 183 1 1 0 0 5 5 6 2 4 1824 6070 6 7 2 8
"ENSMUSG00000007476" 232 0 3 18 1 2 56 0 2 2 328 62 0 0 0 1737 2418 3 608 745 0 0 4143 0 0 0 0 355 1684 6 1 1 1 0 0 44 147 50 597 0 1 0 0 687 0 2 0 214 0 0 1 4 1 1 3 0 0 2 3 1450 1978 4 554 649 1 0 3209 2380 0 38 1459 0 4 6 1 4 53 3 1 3059 1 546 2 1 209 0
"ENSMUSG00000007480" 0 0 0 0 0 0 0 0 0 0 0 0 0 0 0 0 0 0 0 0 0 0 0 0 0 0 0 0 0 0 0 0 0 0 0 0 0 0 0 0 0 0 0 0 0 0 0 0 0 0 0 0 0 0 0 0 0 0 0 0 0 0 0 0 0 0 0 0 0 0 0 0 0 0 0 0 0 0 0 0 0 0 0 0 0 0
"ENSMUSG00000007564" 0 0 1 93 1 1 1505 0 2 223 1 1 36 0 1310 39 10 7 4 25174 3 3 5391 0 0 45 63 0 506 46 4 0 1776 210 0 137 6 0 9 2 3229 0 453 434 0 1 382 4 0 1 1 0 64 2 3 1384 0 1 0 35 10 9 8 18888 4 4 371 0 0 1 400 2 3 47 0 7 0 795 56 3248 7635 9 3 3 0 634
"ENSMUSG00000007570" 0 0 0 0 0 0 0 1 0 0 0 0 0 0 0 0 0 0 0 0 0 0 0 0 0 0 0 0 0 0 0 0 0 0 0 0 1 0 0 0 0 0 0 1 0 0 0 0 0 0 87 0 0 0 0 0 1 0 0 0 0 0 0 0 0 0 0 0 0 0 0 0 2 0 0 1 0 0 0 0 0 0 0 0 0 0
"ENSMUSG00000007589" 0 0 1 0 0 0 1 0 0 0 0 0 0 0 0 3 0 0 0 25 0 1 0 0 0 0 0 0 0 0 0 0 0 0 0 0 4459 0 472 1 0 0 0 0 0 0 0 0 0 0 1 3 0 0 0 1 1 0 0 4 0 0 0 0 0 1 0 1 0 0 0 0 0 0 0 3826 0 2 2 0 3 418 1 0 0 0
"ENSMUSG00000007591" 0 0 3 0 0 0 0 0 0 0 0 0 0 0 0 0 0 0 0 0 0 0 0 0 0 0 0 0 0 0 0 0 0 0 0 0 0 0 0 0 0 0 0 0 0 0 0 0 0 0 0 8 0 0 0 0 0 0 0 0 0 0 0 0 0 0 0 0 0 0 0 0 0 0 0 0 0 0 0 0 0 0 0 0 0 0
"ENSMUSG00000007594" 0 0 0 0 0 0 0 0 0 0 0 0 0 0 0 0 0 0 0 0 0 0 0 0 0 0 0 0 0 0 0 0 0 0 0 0 0 0 0 0 0 0 0 0 0 0 0 0 0 0 0 0 0 0 0 0 0 0 0 0 0 0 0 0 0 0 0 0 0 0 0 0 0 0 0 0 0 0 0 0 0 0 0 0 0 0
"ENSMUSG00000007603" 0 0 1 0 0 0 0 0 0 0 0 0 0 0 22 111 0 0 0 0 0 0 0 0 0 0 0 2 0 0 0 0 0 0 0 20 0 5 0 55 0 0 0 1 0 0 0 0 0 0 0 0 0 0 0 0 0 0 0 0 0 0 0 0 0 0 0 648 2 0 0 0 0 0 0 0 4 0 0 0 1 0 48 0 0 0
"ENSMUSG00000007610" 0 0 0 2905 0 1 0 0 1 0 0 0 0 0 0 0 3 629 0 109 0 0 1 63 0 0 0 0 0 0 0 0 0 0 0 0 0 0 0 0 0 0 0 0 0 0 0 1 0 0 0 0 2582 0 1 0 0 3 0 0 3 542 0 0 0 0 0 0 0 0 0 0 0 0 0 0 0 0 0 0 0 0 0 0 1 1
"ENSMUSG00000007613" 0 1 31 0 0 1 16 176 0 0 0 1 0 0 0 10 0 1 0 0 2206 802 0 0 0 0 0 0 1 0 0 1 0 446 0 3670 520 2 1118 1 3 1 2431 0 0 127 0 0 0 0 188 34 0 0 1 18 167 0 0 12 1 1 0 0 1938 189 0 4 0 6 1 0 0 0 0 0 2 7 2355 1624 0 20 0 1 0 0
"ENSMUSG00000007617" 0 0 0 0 0 0 0 0 0 0 0 0 0 0 0 0 0 0 0 0 0 0 0 0 0 0 1 0 0 0 2335 0 0 0 0 0 0 0 0 0 0 0 0 0 0 0 0 0 0 0 0 0 1 0 0 0 0 0 0 0 0 0 0 0 0 0 0 0 0 0 0 0 0 0 0 0 0 0 0 0 0 0 0 0 0 0
"ENSMUSG00000007646" 0 0 1 0 0 1 0 0 0 1 0 0 0 0 0 1 0 0 0 0 0 0 0 0 0 0 0 0 0 0 0 0 0 0 0 0 0 1363 0 0 0 0 0 0 0 0 0 0 0 0 0 1 0 0 1 0 0 0 1 1 0 0 0 0 0 0 0 0 0 0 0 0 0 0 0 0 1214 2 0 0 0 0 0 0 0 0
"ENSMUSG00000007653" 0 0 0 0 0 0 0 0 0 0 0 0 0 0 0 0 0 0 0 0 0 0 0 0 0 0 0 0 0 0 0 0 0 0 0 0 0 0 0 0 0 0 0 0 0 0 0 0 0 0 0 1 0 0 0 0 0 0 0 0 0 0 0 0 0 0 0 0 0 0 0 0 0 0 0 0 0 0 0 0 0 0 0 0 0 0
"ENSMUSG00000007655" 0 0 0 0 0 0 0 0 0 0 0 0 0 0 0 0 0 0 0 0 0 0 0 0 0 0 0 0 0 0 0 0 0 0 0 0 0 0 0 0 0 0 0 0 0 0 0 0 0 0 0 0 0 0 0 0 0 0 0 0 0 0 0 0 0 0 0 0 0 0 0 0 0 0 0 0 0 0 0 0 0 0 0 0 0 0
"ENSMUSG00000007656" 0 0 121 0 254 0 85 2 28 553 23 0 1 0 13 1 17 548 29 244 899 478 11606 1101 0 1 10 0 0 113 2 0 260 194 0 2 101 486 394 0 335 0 119 145 0 1 3 245 1 0 0 120 1 235 1 83 1 0 469 3 4 499 29 161 763 298 10121 570 1 4 0 266 8 115 0 2 445 1 0 386 2 161 1 1 1 369
"ENSMUSG00000007659" 316 0 0 0 0 1 1255 0 1 0 0 0 0 38 0 1 1 0 548 0 0 4331 1 1 0 0 0 0 0 156 0 0 0 0 0 0 0 0 0 0 982 0 0 0 0 0 0 0 0 0 356 0 0 0 0 0 0 0 0 4 3 1 1 0 0 3907 1 1 0 0 0 0 0 154 0 0 0 0 0 0 0 0 0 0 0 0
"ENSMUSG00000007670" 0 0 22 83 66 264 549 161 0 319 5 49 34 1 43 785 292 39 620 14 232 167 512 0 0 31 133 16 214 381 19 1 4 46 0 10 1219 12 2532 3 24 103 59 116 89 160 89 99 64 97 96 23 57 10 233 378 143 0 297 561 253 41 426 9 196 53 398 348 5 0 159 2 1 281 6 813 12 14 347 96 976 2243 8 190 89 4
"ENSMUSG00000007682" 0 0 0 0 0 0 0 0 0 0 0 0 0 0 0 0 0 0 0 0 0 0 0 0 0 0 0 0 0 0 0 0 0 0 0 0 0 0 0 0 0 0 0 0 0 0 0 0 0 0 0 0 0 0 0 0 0 0 0 0 0 0 0 0 0 0 0 0 0 0 0 0 0 0 0 0 0 0 0 0 0 0 0 0 0 0
"ENSMUSG00000007721" 0 0 0 4181 1563 0 1 4 1 0 0 0 0 0 0 1 2657 10 1 3 1380 16 2 0 0 0 0 0 20 0 0 0 0 0 0 87 0 392 43 0 55 0 0 0 115 0 0 2 0 1 0 0 3437 1397 0 2 6 1 0 1 2309 2 1 3 1251 0 3 0 1 0 1 0 0 0 0 0 361 0 663 8 0 43 0 1 0 1
"ENSMUSG00000007739" 2 0 655 4 214 2 7107 124 0 647 2656 0 262 0 0 1757 6 13 2434 12020 1365 1707 1499 0 0 1 0 50 1 0 0 0 1 0 0 358 3 0 0 56 3 1 191 142 1207 1 0 0 0 47 159 183 5 194 2 6215 115 0 592 1411 11 11 2226 9576 1242 1455 1330 2 26 0 1 21 0 0 1 3 0 1 3 0 4 0 0 14 0 0
"ENSMUSG00000007777" 0 0 0 0 0 0 0 26 0 0 0 0 0 0 0 0 1 1691 1 0 0 433 1 0 0 0 72 0 2097 0 0 0 0 0 0 0 1651 0 0 1 0 0 25 1 1 0 58 0 0 0 0 0 0 1 0 0 26 0 0 0 1 1485 1 0 0 411 1 0 0 0 1785 0 0 0 0 0 0 0 0 0 0 0 0 0 0 0
"ENSMUSG00000007783" 0 0 0 0 0 0 0 0 0 0 0 0 0 0 0 0 0 0 0 0 0 0 0 0 0 0 0 0 0 1 0 0 0 0 0 0 0 0 0 0 0 0 0 0 0 0 0 0 0 0 0 0 0 0 0 0 0 0 0 0 0 0 0 0 0 0 0 0 0 0 0 0 0 1 0 0 0 0 0 0 0 0 0 0 0 0
"ENSMUSG00000007805" 0 0 0 0 0 0 0 0 0 0 0 0 0 0 0 0 0 0 0 0 0 0 0 0 0 0 0 0 0 0 0 0 0 0 0 0 0 0 0 0 0 0 0 0 0 0 0 0 0 0 0 0 0 0 0 0 0 0 0 0 0 0 0 0 0 0 0 0 0 0 0 0 0 0 0 0 0 0 0 0 0 0 0 0 0 0
"ENSMUSG00000007812" 0 0 0 0 246 0 148 0 0 0 600 0 13 0 0 0 442 5 190 0 1 3 201 0 0 242 0 0 0 0 0 0 189 13 20 0 0 0 766 0 0 0 0 0 0 0 0 84 0 0 256 0 0 0 0 137 2 0 0 0 405 0 0 0 1 3 0 651 0 0 0 0 1 0 0 0 0 0 0 0 0 701 0 0 0 0
"ENSMUSG00000007815" 3 0 316 456 1443 117 2223 35 1 1156 327 535 357 9 318 9315 8 621 1452 8280 1069 1505 1411 259 1 207 149 451 747 9 97 0 2617 500 0 0 2175 173 4004 3 126 2975 160 36 0 0 285 717 1 2243 1 67 55 1295 40 1635 67 30 944 7186 67 244 1258 6494 901 268 271 4347 10 172 6 2846 10 12 9 31 20 13 77 247 1184 3527 12 2247 561 42
"ENSMUSG00000007817" 0 0 4 1510 0 0 0 1 0 4 0 610 24 1 57 808 1 0 1 4382 18 28 1 70 0 11 0 0 0 0 68 0 0 0 0 0 6 0 3 0 0 57 27 568 294 0 36 6 2 0 0 2 1 0 0 0 0 0 1 697 2 0 1 3036 17 25 1 117 0 213 0 37 0 0 0 1 0 172 1 1707 40 3 2 3 5 0
"ENSMUSG00000007827" 0 0 3410 0 0 0 1 1 0 647 0 95 0 0 1 0 0 0 3 0 0 0 2 0 0 0 0 663 0 0 0 0 0 0 0 0 0 0 0 7 0 0 4 0 0 0 0 0 0 0 1144 0 0 0 0 0 0 0 579 0 0 0 3 0 1 0 4 0 501 0 0 0 0 0 0 0 0 0 1 0 0 0 8 0 0 0
"ENSMUSG00000007833" 0 0 1 2 0 2 2081 0 1 2 0 0 1 0 0 2846 1 1 2 3 0 3 0 0 0 0 0 0 0 0 0 0 0 0 0 0 6975 0 2 3 0 0 0 0 0 0 12 0 0 0 0 2 1 0 1 1329 0 1 4 2191 2 1 2 4 0 3 0 3 0 0 0 0 0 0 0 5979 0 23 3 3 3 2 3 0 0 0
"ENSMUSG00000007836" 0 0 3 5 0 0 2 211 0 216 28 9 5 0 13 1 83 60 2468 1750 151 726 21 58 0 14 13 2 296 42 55 0 0 1 0 2 191 0 1955 3 0 94 3 21 0 4 8 0 0 318 8 3 0 0 1 2 195 0 22 5 75 57 2131 1520 140 666 5 1960 1 82 7 41 2 26 0 3 0 6 3 1415 2 1675 3 28 1 0
"ENSMUSG00000007837" 0 0 0 0 0 0 0 0 0 0 0 0 3 0 0 0 0 0 0 0 0 0 0 0 0 0 0 0 0 0 0 0 0 0 0 0 0 0 0 0 0 0 0 0 0 0 0 0 0 0 0 0 0 0 0 0 0 0 0 0 0 0 0 0 0 0 0 0 0 0 0 0 0 0 0 0 0 0 0 0 0 0 0 0 0 0
"ENSMUSG00000007850" 11 0 3056 0 139 4015 4566 289 2 6 1 3 1131 5 26 27 1717 474 1136 352 3 5682 3 2 0 331 555 19 323 905 317 0 2 179 1791 66 60 5569 1 0 138 1855 439 16 542 3 1125 517 0 6322 1 2519 3 0 8 3926 203 0 6 17 1306 420 1000 6 1 4896 2 70 0 14 256 666 3 15 2 5 0 6 0 1 27 2 1 1837 0 2
"ENSMUSG00000007867" 0 0 0 0 0 0 0 0 0 1873 0 0 0 0 0 0 0 83 0 0 1 0 0 0 0 0 0 0 0 0 0 0 0 0 0 0 0 0 0 0 0 0 0 0 0 0 0 0 0 0 0 0 0 0 0 0 0 0 1644 0 0 79 0 0 1 0 0 0 0 0 0 0 0 0 0 0 0 0 0 0 0 0 0 0 0 0
"ENSMUSG00000007872" 0 0 1 0 0 25 1 0 0 77 0 26 36 0 20 67 70 2 1 1 1 3360 1 0 0 0 0 4025 12 0 1 1 143 0 1 0 249 0 8 0 0 443 1 33 52 0 47 417 0 0 0 0 1 0 24 0 0 0 0 56 55 3 1 1 2 2808 1 2 3250 0 0 0 1 0 1 1 0 2 0 461 0 0 0 0 23 0
"ENSMUSG00000007877" 0 0 0 0 0 0 0 0 0 0 0 0 0 0 0 0 0 0 0 0 0 0 0 0 0 0 0 0 0 0 0 0 0 0 0 0 0 0 0 0 0 0 0 0 0 0 0 0 0 0 0 0 0 0 0 0 0 0 0 0 0 0 0 0 0 0 0 0 0 0 0 0 0 0 0 0 0 0 0 0 0 0 0 0 0 0
"ENSMUSG00000007880" 1 2 1217 23 445 954 36 3278 5 339 0 3546 531 0 10 26 72 1711 3 0 6387 14 1 1 0 145 3 168 247 1014 32 161 634 345 1 0 3528 1989 8 6 93 1761 366 1299 23 0 219 946 1 0 1 1019 7 292 2 33 2576 6 23 22 4 719 4 0 4655 15 2 3 48 64 30 2779 696 37 0 2952 576 8686 469 189 405 9 4 2 803 69
"ENSMUSG00000007888" 0 0 0 0 0 0 0 0 0 0 0 0 0 0 0 1 0 0 0 0 0 0 0 0 0 0 0 0 0 0 0 0 0 0 0 0 0 0 0 0 0 0 0 0 0 0 0 0 0 0 0 0 0 0 0 0 0 0 0 0 0 0 0 0 0 0 0 0 0 0 0 0 0 0 0 0 0 0 0 0 0 0 0 0 0 0
"ENSMUSG00000007891" 1196 1 1111 9 3811 1964 322 1 1 1724 147 26 2 0 30 33 78 284 81 1682 26 2070 1705 1823 1 1874 0 9 24 282 439 0 164 2158 0 318 3 7626 19 3 483 0 1373 0 1 0 6 11 1 0 1 1030 9 3060 0 1 1 2 1571 2 1 55 74 6 24 1845 1 4 0 1015 1 124 2 265 1 5 4410 6 2245 3491 3 4 2 2171 10 1
"ENSMUSG00000007892" 26 0 184 1347 1357 4280 2253 737 34 2166 496 241 151 157 288 978 2425 2165 1193 4612 1683 1229 1610 106 0 385 375 1064 1224 540 1211 1440 694 863 55 1308 4459 882 6471 251 705 374 637 276 1032 2 831 1192 2 849 7 15 946 1054 2497 1380 617 3 1318 745 1065 1284 674 2976 1422 502 788 974 20 150 564 270 11 409 217 2698 89 6 43 498 389 2928 3 1012 752 1379
"ENSMUSG00000007907" 0 0 0 0 0 0 0 0 0 0 0 0 0 0 0 0 0 0 0 0 0 0 0 0 0 0 0 0 0 0 0 0 0 0 0 0 0 0 0 0 0 0 0 0 0 0 0 0 0 0 0 0 0 0 0 0 0 0 0 0 0 0 0 0 0 0 0 0 0 0 0 0 0 0 0 0 0 0 0 0 0 0 0 0 0 0
"ENSMUSG00000007908" 0 0 0 0 0 0 0 0 0 0 0 0 0 0 0 0 0 0 0 0 0 0 0 0 0 0 0 0 0 0 0 0 0 0 0 0 0 0 0 0 0 0 0 0 0 0 0 0 0 0 0 0 0 0 0 0 0 0 0 0 0 0 0 0 0 0 0 0 0 0 0 0 0 0 0 0 0 0 0 0 0 0 0 0 0 0
"ENSMUSG00000007944" 0 0 0 0 0 0 0 0 0 0 0 0 0 0 0 0 0 0 0 0 0 0 0 0 0 0 0 0 0 0 0 0 0 0 0 0 0 0 0 0 0 0 0 0 0 0 0 0 0 0 0 0 0 0 0 0 0 0 0 0 0 0 0 0 0 0 0 0 0 0 0 0 0 0 0 0 0 0 0 0 0 0 0 0 0 0
"ENSMUSG00000007946" 0 0 0 0 0 0 0 0 0 0 0 0 0 0 0 0 0 0 0 0 0 0 0 0 0 0 0 0 0 0 0 0 0 0 0 0 0 0 0 0 0 0 0 0 0 0 0 0 0 0 0 0 0 0 0 0 0 0 0 0 0 0 0 0 0 0 0 0 0 0 0 0 0 0 0 0 0 0 0 0 0 0 0 0 0 0
"ENSMUSG00000007950" 0 0 2 2 0 0 0 0 0 1 2 0 0 0 0 5 79 0 649 0 1269 16 0 0 0 0 0 0 0 1 2943 0 0 0 0 0 23 1 0 1 0 8 0 0 0 629 0 0 0 211 0 2 2 0 0 0 0 1 1 5 2 0 584 0 1153 16 0 699 3 1 0 2 0 1 2265 0 0 5 5 12 0 0 1 0 0 1
"ENSMUSG00000007987" 0 0 0 0 0 0 0 0 0 0 0 0 422 0 0 0 0 0 0 0 0 0 0 0 0 0 0 0 0 0 0 0 0 0 0 0 0 0 0 0 0 0 0 0 0 0 0 0 0 0 0 0 0 0 0 0 0 0 0 0 0 0 0 0 0 0 0 0 0 0 0 0 0 0 0 0 0 0 0 0 0 0 0 0 0 0
"ENSMUSG00000007989" 0 0 0 0 0 0 0 0 0 0 0 0 0 0 0 0 0 0 0 0 0 0 0 0 0 0 0 0 0 0 0 0 0 0 0 0 0 0 0 0 0 0 0 0 0 0 0 0 0 0 0 0 0 0 0 0 0 0 0 0 0 0 0 0 0 0 0 0 0 0 0 0 0 0 0 0 0 0 0 0 0 0 0 0 0 0
"ENSMUSG00000008028" 0 0 0 0 0 2 0 0 0 0 0 0 0 0 0 0 0 0 144 0 0 0 0 0 0 0 0 0 0 0 0 0 0 0 0 0 1 5 0 0 0 0 0 0 0 0 0 0 0 0 0 0 0 0 2 0 0 0 0 0 0 0 134 0 0 0 0 0 0 0 0 0 0 0 0 1 0 0 0 0 0 0 0 0 0 0
"ENSMUSG00000008035" 0 0 0 0 0 0 0 0 0 0 0 0 0 0 0 0 8 0 0 0 0 0 0 0 0 0 0 0 0 0 0 0 0 210 0 0 0 0 0 0 0 0 0 117 0 0 0 1 0 0 1 0 0 0 0 0 0 0 0 0 7 0 0 0 0 0 0 0 0 0 0 0 0 0 0 0 0 0 0 0 0 0 0 0 4 0
"ENSMUSG00000008036" 0 0 0 1247 1 1 493 1 0 0 0 0 10 0 17 238 1 0 0 0 89 363 206 0 0 0 112 59 0 0 3 0 0 0 0 0 46 0 1 0 0 0 0 0 0 0 0 0 0 128 0 0 1093 1 1 328 1 0 0 210 1 0 0 0 81 338 203 0 52 0 0 0 0 0 0 1 0 0 117 0 2 0 0 0 0 0
"ENSMUSG00000008090" 0 0 0 0 0 0 0 0 0 0 0 0 0 0 0 0 0 0 0 0 0 0 0 0 0 0 0 0 0 0 0 0 0 0 0 0 0 0 0 0 0 0 0 0 0 0 0 0 0 0 0 0 0 0 0 0 0 0 0 0 0 0 0 0 0 0 0 0 0 0 0 0 0 0 0 0 0 0 0 0 0 0 0 0 0 0
"ENSMUSG00000008129" 0 0 0 0 0 0 0 0 0 0 0 0 0 0 0 0 0 0 0 0 0 0 0 0 0 0 0 0 0 0 0 0 0 0 0 0 0 0 0 0 0 0 0 0 0 0 0 0 0 0 0 0 0 0 0 0 0 0 0 0 0 0 0 0 0 0 0 0 0 0 0 0 0 0 0 0 0 0 0 0 0 0 0 0 0 0
"ENSMUSG00000008136" 0 0 0 0 0 0 0 0 0 0 0 0 0 0 0 30 0 84 0 0 0 0 0 0 0 0 0 0 0 0 0 0 0 0 0 0 0 0 0 0 0 0 0 0 0 0 0 0 0 0 0 0 1 0 0 0 0 0 0 30 0 0 0 0 0 0 0 0 0 0 0 0 0 0 0 0 0 0 0 0 0 0 0 0 0 0
"ENSMUSG00000008140" 0 0 496 261 0 0 0 0 0 0 0 0 14 0 0 387 3749 2 0 0 0 48 0 0 0 0 0 1 0 634 0 0 0 0 0 6 0 710 1 3 45 0 3 2 2 0 0 6 0 0 3 446 1 1 0 0 0 0 0 355 3280 1 0 0 0 47 0 0 0 72 0 0 0 11 0 0 658 0 0 1 0 0 3 5 1 0
"ENSMUSG00000008153" 0 0 0 0 0 0 0 1 0 0 0 0 0 0 0 0 0 0 0 0 0 0 0 0 0 0 0 0 0 0 0 0 0 0 0 0 0 0 0 0 0 0 0 0 0 0 0 0 0 0 0 0 0 0 0 0 1 0 0 0 0 0 0 0 0 0 0 0 0 0 0 0 0 0 0 0 0 0 0 0 0 0 0 0 0 0
"ENSMUSG00000008167" 0 0 0 0 0 0 0 0 0 0 0 0 0 0 0 0 0 0 0 0 0 0 0 0 0 0 0 1 0 0 0 0 0 0 0 0 0 0 0 0 0 0 0 0 0 0 0 0 0 0 0 0 0 0 0 0 0 0 0 0 0 0 0 0 0 0 0 0 1 0 0 0 0 0 0 0 0 0 0 0 0 0 0 0 0 0
"ENSMUSG00000008193" 0 0 0 0 0 0 0 0 0 0 0 0 0 0 0 0 0 0 0 0 0 0 0 0 0 0 0 0 0 0 0 0 0 0 0 0 0 0 0 0 0 0 0 0 0 0 0 0 0 0 0 0 0 0 0 0 0 0 0 0 0 0 0 0 0 0 0 0 0 0 0 0 0 0 0 0 0 0 0 0 0 0 0 0 0 0
"ENSMUSG00000008200" 0 0 1704 0 60 188 0 684 2 2 94 593 235 1 0 186 367 0 1027 1343 0 1 1 0 1 80 0 1 1 163 3144 0 0 39 21 15 3 261 0 0 527 3 141 825 0 0 54 1 0 0 1066 1514 0 0 2 0 1 2 2 177 0 0 60 1087 0 1 1 2505 1 0 1 0 1 0 2369 3 0 2 1 0 6 0 0 729 1 337
"ENSMUSG00000008206" 0 0 2 255 184 2877 2 2829 58 1826 0 0 0 300 0 18 0 6 63 0 0 1 1 0 1 5 0 0 3258 470 0 0 20 1 0 69 92 25 0 0 0 62 7 73 0 0 1493 0 0 0 0 3 0 0 2454 1 2535 47 1686 20 0 1 0 0 0 2 1 0 0 1 0 0 6 11 0 89 0 485 0 0 0 0 0 1 0 1
"ENSMUSG00000008226" 0 0 2 0 0 0 0 0 0 0 0 0 0 0 0 0 0 0 0 0 0 0 0 0 0 0 0 0 0 0 0 0 0 0 0 174 338 0 0 0 0 0 0 0 0 0 54 84 0 0 0 2 0 0 0 0 0 0 0 0 0 0 0 0 0 0 0 0 0 0 0 0 0 0 0 301 0 0 0 0 0 0 0 0 0 0
"ENSMUSG00000008301" 0 0 1 4 0 2769 1 0 0 791 0 0 31 1 57 6 13 0 0 0 365 4 0 315 0 0 0 1 0 0 1 0 153 0 0 0 2 58 0 0 1 1 0 1289 0 0 0 1 0 0 0 1 4 0 2382 1 0 0 737 6 15 1 0 0 317 3 1 1 1 51 0 0 1 0 0 1 0 7447 6 10 12 0 0 0 2 0
"ENSMUSG00000008305" 0 0 2 0 0 0 0 0 0 0 0 0 0 0 0 0 1 0 0 1147 0 1 0 0 0 0 0 0 0 0 0 0 0 0 0 0 0 0 0 0 0 0 0 0 0 0 0 0 0 0 0 2 0 0 0 0 0 0 0 0 1 0 0 926 0 0 0 0 0 0 0 0 0 0 0 0 0 0 0 0 0 0 0 0 0 0
"ENSMUSG00000008307" 0 0 0 0 0 0 0 0 0 0 0 0 0 0 0 0 0 0 12 0 0 0 0 0 0 0 66 0 0 0 0 0 0 0 0 0 0 0 0 0 0 0 0 0 0 0 0 0 0 0 0 0 0 0 0 0 0 0 0 0 0 0 11 0 0 0 0 0 0 0 0 0 0 0 0 0 0 0 0 0 0 0 0 0 0 0
"ENSMUSG00000008318" 0 0 0 0 0 0 0 0 0 0 0 0 0 0 331 0 0 0 0 0 0 0 0 0 0 0 0 0 0 0 0 0 0 0 0 0 0 0 0 0 1150 0 0 0 0 0 0 0 0 0 0 0 0 0 0 0 0 0 0 0 0 0 0 0 0 0 0 0 0 0 0 0 0 0 0 0 0 0 0 0 0 0 0 0 0 0
"ENSMUSG00000008333" 0 0 25 0 232 0 632 0 0 0 0 59 420 0 0 1 17 50 1 0 415 129 0 29 0 52 0 22 2797 1 0 9 1276 1 0 272 357 2 275 44 0 0 838 0 0 0 7 2 0 186 135 25 0 0 0 569 0 1 1 0 0 47 1 0 384 122 0 229 0 18 2407 1 0 1 0 317 3 51 0 1 0 0 0 0 2 0
"ENSMUSG00000008348" 2320 2 254 443 3712 1014 861 1130 27 1428 103 2 668 744 128 1223 2390 1578 3205 2925 1376 6808 1762 34 0 827 283 2845 972 688 997 28 1913 1087 894 1406 3434 854 1843 55 254 0 696 82 674 43 163 2834 35 1074 514 141 11 2302 501 703 1024 31 218 908 865 699 894 2314 1177 4646 1521 1930 1308 63 593 31 2549 230 2 2411 161 651 1776 1479 1646 1539 51 13 869 6
"ENSMUSG00000008373" 0 0 0 0 245 0 0 0 0 1 12 0 0 0 0 0 78 0 1 0 2 10 0 0 0 0 1 0 1 1 0 0 0 0 0 0 6 2058 1 2 0 0 0 0 2883 0 0 0 0 0 0 0 0 1 0 0 0 0 0 0 0 0 2 0 2 10 0 0 0 4 3 0 1 0 0 3 1857 0 2983 0 2 1 0 0 0 3
"ENSMUSG00000008384" 0 0 0 0 1 1 2036 0 1 23 0 0 0 0 0 0 1 450 0 1 0 307 0 0 0 1 0 0 0 153 1 0 0 0 0 0 1 0 1858 0 0 269 0 39 0 0 0 0 1 0 0 1 0 1 2 1852 0 3 22 0 1 432 0 1 0 2 0 0 0 0 0 0 0 0 0 2 0 3 0 4 1 1482 0 0 0 0
"ENSMUSG00000008393" 0 0 0 1 0 0 0 294 0 0 0 0 0 0 0 0 0 1566 0 0 0 0 1 0 0 0 0 0 0 1 0 1 0 0 0 0 750 0 0 0 0 1 0 0 0 3 0 0 0 0 0 0 1 0 0 0 266 0 0 2 0 1357 0 0 0 0 0 0 0 0 0 0 0 1 0 0 0 0 0 0 0 0 0 0 0 0
"ENSMUSG00000008398" 0 0 60 0 0 0 0 0 1 0 0 7 0 2 0 0 0 399 8 0 0 0 1 0 0 253 0 0 0 64 3812 0 0 0 0 4 0 0 5 2 0 0 156 0 0 0 0 0 0 1 24 55 1 0 0 0 0 1 0 1 0 0 0 0 0 0 1 1 0 0 0 0 0 0 3362 0 0 0 0 19 34 4 0 0 0 2
"ENSMUSG00000008429" 0 0 1 0 0 251 1 912 0 0 1 0 0 0 120 0 0 0 0 60 0 202 543 0 0 0 35 0 0 0 0 0 0 0 0 0 0 0 0 2 0 8 0 0 1 0 269 255 0 3 0 2 0 0 218 2 727 0 0 0 0 0 0 0 0 175 510 0 0 15 0 0 0 0 0 0 0 0 0 0 751 0 1 0 0 0
"ENSMUSG00000008435" 1 0 2 238 6055 1 0 0 1 754 148 0 1 0 1 2824 1854 1735 2 3 0 2948 3 0 0 0 1 0 0 0 193 0 0 0 0 0 1 0 0 1 1 0 2 3061 0 0 1 20 0 0 0 3 4 4906 1 1 2 1 1 2411 887 0 2 5 0 2605 4 0 0 0 1 0 0 0 0 0 0 0 0 0 0 0 0 0 20 0
"ENSMUSG00000008438" 0 0 0 0 0 0 0 0 0 0 0 0 0 0 0 0 0 0 0 0 0 0 0 0 0 0 0 0 0 0 0 0 0 0 0 0 0 0 0 0 0 0 0 0 0 0 0 0 0 0 0 0 0 0 0 0 0 0 0 0 0 0 0 0 0 0 0 0 0 0 0 0 0 0 0 0 0 0 0 0 0 0 0 0 0 0
"ENSMUSG00000008450" 0 0 14 0 0 0 101 0 0 46 0 0 4 7 0 21 14 0 0 13 162 0 3 0 0 0 0 0 9 0 4 0 0 0 0 0 3 0 187 0 0 0 0 0 1 0 49 71 0 0 0 0 0 0 0 92 0 0 0 21 0 0 0 11 134 0 3 0 0 0 3 0 0 0 0 0 0 0 0 134 0 167 0 0 0 0
"ENSMUSG00000008461" 0 0 0 0 0 0 0 0 0 0 0 0 0 0 0 0 0 0 0 0 0 0 0 0 0 0 0 0 0 0 0 0 0 0 0 0 0 0 0 0 0 0 0 0 0 0 0 0 0 0 0 0 0 0 0 0 0 0 0 0 0 0 0 0 0 0 0 0 0 0 0 0 0 0 0 0 0 0 0 0 0 0 0 0 0 0
"ENSMUSG00000008475" 55 0 2076 5395 1647 569 12792 23 67 1103 1 1 970 2479 1490 50 11 257 320 4050 4573 12 269 0 0 270 469 91 122 1674 2140 100 787 128 0 24 19977 5515 6824 21 1240 0 2510 125 1494 104 103 8893 0 107 143 1768 4478 1431 55 8403 15 61 999 30 5 47 98 2399 3782 7 2 2405 89 11 111 3 5 973 1 14223 4166 474 198 296 11563 5636 24 2681 5720 527
"ENSMUSG00000008482" 0 0 0 0 0 0 0 0 0 0 0 0 0 0 0 0 0 0 0 0 0 0 0 0 0 0 0 0 0 0 0 0 0 0 0 0 0 0 0 0 0 0 0 0 0 0 0 0 0 0 0 0 0 0 0 0 0 0 0 0 0 0 0 0 0 0 0 0 0 0 0 0 0 0 0 0 0 0 0 0 0 0 0 0 0 0
"ENSMUSG00000008489" 0 0 0 0 0 0 0 0 0 0 0 0 0 1 0 0 0 0 0 0 0 0 0 0 0 0 0 0 0 0 0 0 1 0 0 0 0 0 0 0 0 0 0 0 0 0 0 0 0 0 0 0 0 0 0 0 0 0 0 0 0 0 0 0 0 0 0 0 0 0 0 0 0 0 0 0 0 0 0 0 0 0 0 0 0 0
"ENSMUSG00000008496" 0 0 5 0 0 51 0 0 0 1330 0 0 0 0 0 0 1 1 3 1 0 920 2 0 0 0 0 0 1 20 0 0 11 0 0 272 0 0 147 0 0 0 0 6 0 0 0 2 0 629 0 4 0 0 51 0 0 1 1221 0 1 2 5 1 0 805 2 0 0 0 1 0 0 0 0 0 1 0 0 0 0 138 0 0 2 0
"ENSMUSG00000008540" 0 0 0 0 0 0 0 0 0 0 0 0 0 0 0 0 0 0 0 0 0 0 0 0 0 0 0 0 0 0 0 0 0 0 0 0 0 0 0 0 0 0 0 0 0 0 0 0 0 0 0 0 0 0 0 0 0 0 0 0 0 0 0 0 0 0 0 0 0 0 0 0 0 0 0 0 0 0 0 0 0 0 0 0 0 0
"ENSMUSG00000008575" 0 0 3 0 0 0 0 0 0 0 1 0 0 0 0 0 0 0 0 0 0 0 0 1 0 0 0 0 0 0 0 0 0 0 0 0 0 0 0 0 0 0 0 0 0 0 0 0 0 0 0 3 0 0 0 0 0 0 0 0 0 0 0 0 0 0 0 0 0 1 0 0 0 0 0 0 0 0 0 0 0 0 0 0 0 0
"ENSMUSG00000008590" 0 0 1 0 0 0 0 0 0 0 0 0 0 0 0 0 0 0 0 0 0 0 0 0 0 0 0 0 1 0 0 0 0 0 0 0 0 0 0 0 0 0 0 0 0 0 0 0 0 0 0 1 0 0 0 0 0 0 0 0 0 0 0 0 0 0 0 0 0 0 1 0 0 0 0 0 0 0 0 0 0 0 0 0 0 0
"ENSMUSG00000008601" 0 0 0 0 0 0 0 0 0 0 0 0 0 0 0 0 0 0 0 0 0 0 0 0 0 0 0 0 0 0 0 0 0 0 0 0 0 0 0 0 0 0 0 0 0 0 0 0 0 0 0 0 0 0 0 0 0 0 0 0 0 0 0 0 0 0 0 0 0 0 0 0 0 0 0 0 0 0 0 0 0 0 0 0 0 0
"ENSMUSG00000008604" 0 0 154 1 0 1 0 0 0 0 1 0 0 0 0 1 0 0 1 0 0 0 0 0 0 0 180 0 0 0 0 0 0 0 0 0 0 0 0 1 0 0 0 0 0 0 0 1 0 0 0 0 1 0 1 0 0 0 0 1 0 0 2 0 0 0 0 1 0 0 0 2 0 0 0 0 0 18 0 757 0 0 1 0 1 0
"ENSMUSG00000008658" 0 0 0 0 0 0 0 0 0 0 0 0 0 0 0 0 0 0 0 0 0 0 0 0 0 0 0 0 0 0 0 0 0 0 0 0 0 0 0 0 0 0 0 0 0 0 0 0 0 0 0 0 0 0 0 0 0 0 0 0 0 0 0 0 0 0 0 0 0 0 0 0 0 0 0 0 0 0 0 0 0 0 0 0 0 0
"ENSMUSG00000008668" 0 1 417 3963 2175 3104 4349 1873 397 2485 1747 540 741 216 326 3681 4115 3208 3324 4788 4213 3322 5163 341 1 214 620 468 3439 1009 1557 1294 1555 1600 1 1396 6029 3640 7473 1023 1605 550 586 1361 1823 0 1642 2207 257 1138 222 88 2498 1474 1755 2386 1416 294 1455 2468 1456 1846 2181 2789 2733 917 2945 2358 107 178 1974 411 3 579 249 3478 1945 1227 738 1386 1810 2847 783 2364 505 773
"ENSMUSG00000008682" 0 0 417 47 20 53 58 35 2 331 129 13 7 1 3 97 417 4 56 65 2641 130 28 6 0 5 9 209 9 40 201 63 9 233 0 26 25 23 89 4 5 3 18 23 21 1 239 2 0 4 1 350 42 17 41 44 27 0 305 93 37 3 34 50 2324 2 20 2 0 1 3 1 0 31 0 24 4 16 51 20 839 10 4 3 0 5
"ENSMUSG00000008683" 311 0 678 4176 1283 216 2107 443 26 1467 541 560 32 0 162 3213 3953 1060 1041 3329 387 1224 497 77 2 274 387 610 1158 410 334 1008 115 245 0 209 1141 1206 2194 109 261 136 213 713 1991 1 1446 256 97 856 1 218 2410 753 22 1121 368 3 943 2003 2181 522 558 2128 334 694 169 442 195 92 858 562 129 219 0 783 756 37 114 1579 684 1294 14 1212 51 60
"ENSMUSG00000008690" 0 0 503 916 1 0 202 14 0 0 0 0 0 0 0 3 1101 0 0 1 0 2 1 0 0 0 44 1 195 731 1 0 0 27 0 0 1 74 0 1 0 0 0 548 3 0 225 0 0 0 0 1 1 1 0 195 13 0 1 3 0 0 0 1 0 2 1 2 1 0 181 0 0 687 0 0 70 1 265 6 0 0 0 0 0 0
"ENSMUSG00000008730" 2 0 891 1 2 6 5372 423 2 5 378 22 0 0 429 14406 153 2479 7556 5114 22 109 4020 952 1 3 0 282 397 0 1 18 2520 1 0 1358 13917 0 1487 5 22 78 349 1 6553 2 242 0 0 483 14 802 2 1 8 4829 402 3 7 10755 147 388 6225 3922 29 7 3168 9190 4 3 313 2 6 0 1 8791 0 87 33 2578 63 950 4 461 0 1
"ENSMUSG00000008734" 0 0 0 0 0 0 0 0 0 0 0 0 0 0 0 0 0 0 0 0 0 0 0 0 0 0 0 0 0 0 0 0 0 0 0 0 0 0 0 0 0 0 0 0 0 0 0 0 0 0 0 0 0 0 0 0 0 0 0 0 0 0 0 0 0 0 0 0 0 0 0 0 0 0 0 0 0 0 0 0 0 0 0 0 0 0
"ENSMUSG00000008763" 1 0 1 2 0 0 0 1 0 79 0 1 0 0 405 3 534 0 0 0 0 252 1 0 0 0 75 0 0 583 0 0 1 1534 0 0 2848 1 1 68 0 254 0 1 0 1 0 712 0 1 0 2 4 0 1 0 1 0 79 6 1 0 0 0 0 0 0 0 0 281 0 25 0 544 0 2280 1 0 2 1028 0 1 64 781 0 0
"ENSMUSG00000008789" 0 0 0 0 0 0 0 0 0 0 0 0 0 0 0 0 0 0 0 0 0 0 0 0 0 0 0 0 0 0 0 0 0 0 0 0 0 0 0 0 0 0 0 0 0 0 0 0 0 0 0 0 0 0 0 0 0 0 0 0 0 0 0 0 0 0 0 0 0 0 0 0 0 0 0 0 0 0 0 0 0 0 0 0 0 0
"ENSMUSG00000008813" 0 0 0 0 0 0 0 0 0 0 0 0 0 0 0 0 0 0 0 0 0 0 0 0 0 0 0 0 0 0 0 0 0 0 0 0 0 0 0 0 0 0 0 0 0 0 0 0 0 0 0 0 0 0 0 0 0 0 0 0 0 0 0 0 0 0 0 0 0 0 0 0 0 0 0 0 0 0 0 0 0 0 0 0 0 0
"ENSMUSG00000008822" 0 0 0 189 0 1 4 0 0 460 0 0 0 0 0 0 0 0 1 0 0 1144 72 0 0 0 0 0 11 1 2 533 923 0 1 0 1147 0 0 0 98 0 0 0 96 0 0 10 0 0 0 0 0 0 1 0 0 0 0 1 0 0 1 2 0 863 0 0 0 0 0 0 0 0 0 991 0 1 0 0 0 0 0 349 0 0
"ENSMUSG00000008843" 0 0 0 0 0 0 0 0 0 0 0 0 0 0 0 0 0 0 0 0 0 0 0 0 0 0 0 0 0 0 0 0 0 0 0 0 0 0 0 0 0 0 0 0 0 0 0 0 0 0 0 0 0 0 0 0 0 0 0 0 0 0 0 0 0 0 0 0 0 0 0 0 0 0 0 0 0 0 0 0 0 0 0 0 0 0
"ENSMUSG00000008845" 0 0 0 0 0 0 0 0 0 0 0 0 0 0 0 0 0 0 0 0 0 0 0 0 0 0 0 0 0 0 0 0 0 0 0 0 0 0 0 0 0 0 0 0 0 0 0 0 0 0 0 0 0 0 0 0 0 0 0 0 0 0 0 0 0 0 0 0 0 0 0 0 0 0 0 0 0 0 0 0 0 0 0 0 0 0
"ENSMUSG00000008855" 6 0 0 0 0 0 0 0 0 0 0 1 0 0 6 0 3 12 0 0 0 0 0 0 0 0 0 0 0 0 0 0 0 0 0 0 1 0 15 148 0 0 0 0 0 0 0 0 0 0 0 0 0 0 0 0 0 0 0 0 0 0 0 0 0 0 0 0 0 0 0 0 0 0 0 0 0 71 0 0 0 0 0 0 0 2
"ENSMUSG00000008859" 0 0 1 58 0 0 0 0 0 36 0 0 0 0 0 0 0 0 0 0 0 0 0 0 0 0 8 0 0 0 0 831 1 0 0 0 0 0 0 0 0 0 0 0 0 0 0 4 0 0 0 1 56 0 0 0 0 0 39 0 0 0 0 0 0 0 0 0 0 0 0 0 0 0 0 0 0 0 0 0 0 0 0 0 4 0
"ENSMUSG00000008874" 0 0 0 0 0 0 0 0 0 0 0 0 0 0 0 0 0 0 0 0 0 0 0 0 0 0 0 0 0 0 0 0 0 0 0 0 0 0 0 0 0 0 0 0 0 0 0 0 0 0 0 0 0 0 0 0 0 0 0 0 0 0 0 0 0 0 0 0 0 0 0 0 0 0 0 0 0 0 0 0 0 0 0 0 0 0
"ENSMUSG00000008892" 53 0 0 414 0 0 935 4 0 1 0 0 0 1 0 0 158 1 0 15 427 0 1 0 0 492 336 18 3121 93 0 0 0 0 0 0 0 0 0 0 34 5 0 0 0 0 1 644 0 0 0 0 319 0 0 0 4 0 2 0 148 1 0 17 388 0 1 6 0 0 2517 0 0 0 0 0 0 0 0 160 0 0 0 0 0 1
"ENSMUSG00000008932" 0 0 0 0 0 0 0 0 0 0 0 0 0 0 0 0 0 0 0 0 0 0 0 0 0 0 0 0 0 0 0 0 0 0 0 0 1 0 0 0 0 0 0 0 0 0 0 0 0 0 0 0 0 0 0 0 0 0 0 0 0 0 0 0 0 0 0 0 0 0 0 0 0 0 0 1 0 0 0 0 0 0 0 0 0 0
"ENSMUSG00000008958" 0 0 0 0 69 0 0 0 0 1 0 0 26 0 0 0 0 1 2 0 0 0 0 0 0 1 0 0 0 1 0 0 1299 0 0 0 241 0 179 0 462 0 0 0 0 0 0 1 0 9 1 0 0 64 0 0 0 0 0 0 0 0 1 0 0 0 0 13 0 0 0 3 0 0 0 0 0 13 0 0 1 167 0 0 0 13
"ENSMUSG00000008976" 0 0 610 0 0 0 0 64 0 0 0 0 0 0 0 2136 2 3 1 1 0 1 0 0 0 0 0 0 0 46 0 37 1 0 0 0 349 0 1 0 0 1 0 305 0 0 0 0 0 200 0 532 0 0 0 1 63 0 0 1387 1 1 1 1 0 1 0 0 0 0 0 0 0 47 0 0 0 0 0 0 4 0 0 0 0 0
"ENSMUSG00000008999" 0 0 1 3 0 2 3164 0 0 1 1 0 0 0 86 0 103 0 0 0 0 1 1 0 0 0 0 0 0 707 0 0 4 0 0 0 8 0 1 635 3697 0 234 0 4 0 0 1 0 0 0 1 0 0 0 888 0 0 1 0 77 0 0 0 0 1 0 1 0 0 0 0 0 668 0 8 0 0 0 0 0 1 0 0 1 0
"ENSMUSG00000009013" 38 0 198 1736 180 176 949 100 0 0 127 486 5 0 0 7 1560 2151 244 2730 59 1228 2524 1 0 135 0 3915 82 64 1 77 191 0 0 1053 1304 0 2236 3 122 2 325 1002 1157 0 0 197 1 0 0 0 1342 163 157 2 2 0 0 9 1213 1646 216 2089 54 846 2010 498 2482 10 79 15 0 0 1 295 0 1720 1 242 225 1657 3 1254 17 1
"ENSMUSG00000009030" 858 0 0 0 0 0 883 0 1 1 0 343 1 0 0 0 17 0 0 0 0 0 0 0 0 0 0 1 0 76 0 0 2626 0 0 0 0 0 0 0 0 0 0 0 1 0 0 0 0 0 0 0 0 0 0 0 0 1 0 0 0 0 0 0 0 0 0 1867 1 0 0 0 1 0 0 0 0 0 0 0 259 0 0 0 0 0
"ENSMUSG00000009035" 0 0 0 564 0 134 143 0 0 0 0 0 0 0 0 0 1 0 0 0 0 0 0 0 0 0 0 0 0 0 0 0 0 0 0 0 0 197 0 0 0 0 0 0 0 0 0 0 0 0 0 0 504 0 0 131 0 0 0 0 1 0 0 0 0 0 0 0 0 0 0 0 0 0 0 0 0 0 0 1 0 0 0 0 0 0
"ENSMUSG00000009047" 0 0 0 0 0 0 0 0 0 0 0 0 0 0 0 0 0 0 0 0 0 0 0 0 0 0 0 0 0 0 0 0 0 0 0 0 0 0 0 0 0 0 0 0 0 0 0 0 0 0 0 0 0 0 0 0 0 0 0 0 0 0 0 0 0 0 0 0 0 0 0 0 0 0 0 0 0 0 0 0 0 0 0 0 0 0
"ENSMUSG00000009070" 0 0 0 0 0 0 0 0 0 0 0 0 0 0 0 0 1 0 0 0 0 0 0 0 0 0 0 0 0 0 0 0 0 0 0 0 0 0 0 0 0 0 0 0 0 0 0 0 0 0 0 0 0 0 0 0 0 0 0 0 1 0 0 0 0 0 0 0 0 0 0 0 0 0 0 0 0 0 0 0 0 0 0 0 0 0
"ENSMUSG00000009073" 0 0 0 0 0 0 0 511 0 3 26 0 0 0 0 1350 0 1 26 35 1 16 0 0 0 0 76 1 0 111 0 0 0 0 0 0 4 302 0 0 172 0 0 0 0 0 0 8 0 0 0 0 1 0 0 0 406 0 0 1106 0 1 23 6 1 0 0 0 1 0 0 0 0 106 0 1 244 1 262 0 0 1 0 0 0 0
"ENSMUSG00000009075" 0 0 0 0 0 0 0 0 0 0 0 0 0 0 0 0 0 0 0 0 0 0 0 0 0 0 0 0 0 0 0 0 0 0 0 0 0 0 0 0 0 0 0 0 0 0 0 0 0 0 0 0 0 0 0 0 0 0 0 0 0 0 0 0 0 0 0 0 0 0 0 0 0 0 0 0 0 0 0 0 0 0 0 0 0 0
"ENSMUSG00000009076" 0 0 2 2360 0 860 1 0 0 27 0 0 0 0 0 0 551 11 40 0 1 0 0 0 0 0 0 0 1 0 0 0 0 0 0 0 112 0 0 0 0 0 0 0 21 0 0 46 0 193 0 2 1845 0 747 2 0 0 0 0 274 0 37 0 1 0 0 42 1 0 1 0 0 0 0 0 0 2 138 1 1 0 0 0 0 0
"ENSMUSG00000009079" 274 0 1116 420 933 3 255 57 1 37 280 88 80 10 114 192 1477 1 200 371 472 5575 88 0 0 84 15 1 3 228 294 128 114 37 0 82 183 211 487 7 172 0 76 54 57 184 48 1372 1 1 55 938 269 764 0 200 35 1 35 131 12 1 67 242 411 4546 82 188 1 0 2 5 64 209 0 118 174 137 34 7 1019 440 2 196 1217 106
"ENSMUSG00000009090" 5 0 1091 3 20 0 7597 4 2 2 99 0 0 0 0 5 463 2162 4 164 167 1195 1170 1 2 0 0 228 238 6 52 0 1 0 194 249 1190 7 15187 1 0 1387 0 0 2 0 29 1546 0 4 1 997 4 17 0 6645 6 3 4 6 166 1 1 159 154 1 68 9034 220 111 191 2541 7 6 52 1080 8 6 10 7 10 12533 2 1035 6 1
"ENSMUSG00000009092" 0 0 0 0 0 0 0 0 0 0 0 0 0 0 0 0 0 0 0 0 0 0 0 0 0 0 0 0 0 0 0 0 0 0 0 0 0 0 0 0 0 0 0 0 0 0 0 0 0 0 0 0 0 0 0 0 0 0 0 0 0 0 0 0 0 0 0 0 0 0 0 0 0 0 0 0 0 0 0 0 0 0 0 0 0 0
"ENSMUSG00000009093" 0 0 0 0 0 0 0 0 0 0 0 0 0 0 0 0 0 0 0 0 0 0 0 0 0 0 0 0 0 0 0 0 0 0 0 0 0 0 0 0 0 0 0 0 0 0 0 0 0 0 0 0 0 0 0 0 0 0 0 0 0 0 0 0 0 0 0 0 0 0 0 0 0 0 0 0 0 0 0 0 0 0 0 0 0 0
"ENSMUSG00000009097" 0 0 0 0 0 0 0 0 0 0 0 0 0 0 0 0 0 0 0 0 0 0 0 0 0 0 0 0 0 0 0 0 0 0 0 0 0 0 0 0 0 0 0 0 0 0 0 0 0 0 0 0 0 0 0 0 0 0 0 0 0 0 0 0 0 0 0 0 0 0 0 0 0 0 0 0 0 0 0 0 0 0 0 0 0 0
"ENSMUSG00000009108" 0 0 0 0 0 0 0 0 0 0 0 0 0 0 0 0 0 0 0 0 0 0 0 0 0 0 0 0 0 0 0 0 0 0 0 0 0 0 0 0 0 0 0 0 0 0 0 0 0 0 0 0 0 0 0 0 0 0 0 0 0 0 0 0 0 0 0 0 0 0 0 0 0 0 0 0 0 0 0 0 0 0 0 0 0 0
"ENSMUSG00000009112" 0 0 0 0 0 0 0 0 0 0 0 0 0 0 0 0 0 0 0 0 0 0 0 0 0 0 0 0 0 0 0 0 0 0 0 0 0 0 0 0 0 0 0 0 0 0 0 20 0 0 0 0 0 0 0 0 0 0 0 0 0 0 0 0 0 0 0 0 0 0 0 0 0 0 0 0 0 0 0 0 0 0 0 0 19 0
"ENSMUSG00000009114" 0 0 0 0 0 0 0 0 0 0 0 0 0 0 0 0 0 0 0 0 0 0 0 0 0 0 0 0 0 0 0 0 0 0 0 0 0 0 0 0 0 0 0 0 0 0 0 0 0 0 0 0 0 0 0 0 0 0 0 0 0 0 0 0 0 0 0 0 0 0 0 0 0 0 0 0 0 0 0 0 0 0 0 0 0 0
"ENSMUSG00000009115" 0 0 0 0 0 0 0 0 0 0 0 0 0 0 0 0 0 0 0 0 0 0 0 0 0 0 0 0 0 0 0 0 0 0 0 0 0 0 0 0 0 0 0 0 0 0 0 0 0 0 0 0 0 0 0 0 0 0 0 0 0 0 0 0 0 0 0 0 0 0 0 0 0 0 0 0 0 0 0 0 0 0 0 0 0 0
"ENSMUSG00000009145" 0 0 11 0 0 0 0 0 0 0 0 0 7 0 0 0 0 0 0 96 10 0 0 0 0 0 0 0 0 0 0 0 0 0 0 0 0 0 0 0 0 0 0 1 0 0 0 0 0 0 0 10 0 0 0 0 0 0 0 0 0 0 0 83 8 0 0 0 0 0 0 0 0 0 0 0 0 0 0 0 0 0 0 1 0 0
"ENSMUSG00000009185" 0 0 0 0 0 0 0 0 0 0 0 0 0 0 0 0 0 0 0 0 0 0 0 0 0 0 0 0 0 0 0 0 0 0 0 0 0 0 0 0 0 0 0 0 0 0 0 0 0 0 0 0 0 0 0 0 0 0 0 0 0 0 0 0 0 0 0 0 0 0 0 0 0 0 0 0 0 0 0 0 0 0 0 0 0 0
"ENSMUSG00000009207" 209 0 1 208 2 0 0 0 0 21 0 0 81 0 0 0 0 26 0 2 8 0 0 0 0 0 0 0 2 0 790 1 1 1 0 1 0 2 9 0 0 0 89 0 0 0 0 512 2 0 0 0 2 2 0 0 0 0 5 0 0 1 0 4 11 0 0 2 0 0 3 0 0 0 0 0 4 1 0 0 2 0 0 9065 4 231
"ENSMUSG00000009210" 0 0 0 0 0 0 0 0 0 0 0 0 0 0 0 0 0 0 0 0 0 0 0 0 0 0 0 0 0 0 0 0 0 0 0 0 0 0 0 0 0 0 0 0 0 0 0 0 0 0 0 0 0 0 0 0 0 0 0 0 0 0 0 0 0 0 0 0 0 0 0 0 0 0 0 0 0 0 0 0 0 0 0 0 0 0
"ENSMUSG00000009214" 0 0 0 0 0 0 0 0 0 0 0 0 0 0 0 0 0 0 0 0 0 0 0 0 0 0 0 0 0 0 0 0 0 0 0 0 0 0 0 0 0 0 0 0 0 0 0 0 0 0 0 0 0 0 0 0 0 0 0 0 0 0 0 0 0 0 0 0 0 0 0 0 0 0 0 0 0 0 0 0 0 0 0 0 0 0
"ENSMUSG00000009216" 0 0 0 0 0 0 0 0 0 0 0 0 0 0 0 0 0 0 0 0 0 0 0 0 0 0 0 0 0 0 0 0 0 0 0 0 0 0 0 0 0 0 0 0 0 0 0 0 0 0 0 0 0 0 0 0 0 0 0 0 0 0 0 0 0 0 0 0 0 0 0 0 0 0 0 0 0 0 0 0 0 0 0 0 0 0
"ENSMUSG00000009246" 0 0 0 0 0 0 0 0 0 0 0 0 0 0 0 0 0 0 0 0 0 0 0 0 0 0 0 0 0 0 0 0 0 0 0 0 0 0 0 0 0 0 0 0 0 0 0 0 0 0 0 0 0 0 0 0 0 0 0 0 0 0 0 0 0 0 0 0 0 0 0 0 0 0 0 0 0 0 0 0 0 0 0 0 0 0
"ENSMUSG00000009248" 0 0 0 0 0 0 0 0 1797 0 0 0 85 0 18 0 0 0 0 0 0 0 1 0 0 0 0 0 0 0 0 0 0 0 0 0 433 0 0 2 0 100 0 0 0 0 1 0 0 0 0 1 0 0 0 0 0 1536 0 0 0 0 0 1 0 0 1 0 0 0 0 0 0 0 0 0 0 0 0 0 0 0 1 0 0 0
"ENSMUSG00000009281" 0 0 0 0 0 0 0 0 0 0 0 0 0 0 0 0 0 0 0 0 0 0 0 0 0 0 0 0 0 0 0 0 0 0 0 0 0 0 0 0 0 0 0 0 0 0 0 0 0 0 0 0 0 0 0 0 0 0 0 0 0 0 0 0 0 0 0 0 0 0 0 0 0 0 0 0 0 0 0 0 0 0 0 0 0 0
"ENSMUSG00000009291" 0 0 0 2 2 21 0 0 0 4 0 2 0 0 0 129 0 4 4 0 0 0 41 0 0 5 0 49 23 209 2 0 0 349 0 1896 827 34 2 0 0 1 2462 4991 0 0 0 0 1 0 0 0 2 0 0 0 0 0 5 118 0 4 4 0 0 1 0 7027 2 2 24 3 15 191 2 4 2 0 0 0 0 0 0 1942 0 0
"ENSMUSG00000009292" 0 0 0 0 0 0 0 0 0 2 0 0 0 0 0 0 0 0 0 0 0 0 0 0 0 0 0 0 0 0 0 0 0 0 0 0 0 0 0 1 0 0 0 0 0 0 0 0 0 0 0 0 0 0 0 0 0 0 0 0 0 0 0 0 0 0 0 0 0 0 0 0 3 0 0 0 0 0 0 0 0 0 1 0 0 0
"ENSMUSG00000009293" 0 1 0 0 0 0 0 3 0 3 0 0 82 8 0 0 570 4 0 0 0 13 0 652 0 0 0 1 0 0 0 0 0 47 0 0 371 0 0 0 1244 1 19 0 0 0 94 388 0 0 1 0 0 0 0 0 3 0 3 0 0 0 0 0 0 13 0 3078 1 15 0 0 1 0 0 1 0 0 0 0 3 0 0 1 69 88
"ENSMUSG00000009350" 0 0 0 0 0 0 0 0 0 0 0 0 0 0 0 0 0 0 0 0 0 0 0 0 0 0 0 0 0 0 0 0 0 0 0 0 0 0 0 0 0 0 0 0 0 0 0 0 0 0 0 0 0 0 0 0 0 0 0 0 0 0 0 0 0 0 0 0 0 0 0 0 0 0 0 0 0 0 0 0 0 0 0 0 0 0
"ENSMUSG00000009356" 0 0 0 0 0 0 0 0 0 0 0 0 0 0 0 0 0 0 0 0 0 0 0 0 0 0 0 0 0 0 0 0 0 0 0 0 0 0 0 0 0 0 0 0 0 0 0 0 0 0 0 0 0 0 0 0 0 0 0 0 0 0 0 0 0 0 0 0 0 0 0 0 0 0 0 0 0 0 0 0 0 0 0 0 0 0
"ENSMUSG00000009376" 0 0 0 0 0 0 0 0 0 0 0 0 0 0 0 0 0 0 0 0 0 0 0 0 0 0 0 0 0 0 0 0 0 0 0 0 0 0 0 0 0 0 0 0 0 0 0 0 0 0 0 0 0 0 0 0 0 0 0 0 0 0 0 0 0 0 0 0 0 0 0 0 0 0 0 0 0 0 0 0 0 0 0 0 0 0
"ENSMUSG00000009378" 0 0 0 0 0 0 0 0 0 0 0 0 0 0 0 0 0 0 0 0 0 0 0 0 0 0 0 0 0 0 0 0 0 0 0 0 0 0 0 0 0 0 0 0 0 0 0 0 0 0 0 0 0 0 0 0 0 0 0 0 0 0 0 0 0 0 0 0 0 0 0 0 0 0 0 0 0 0 0 0 0 0 0 0 0 0
"ENSMUSG00000009394" 0 0 0 0 0 1 0 0 0 0 0 0 0 0 0 0 0 0 0 0 0 0 0 0 0 0 0 0 0 0 0 0 0 0 0 0 0 0 0 0 0 0 0 0 0 0 0 0 0 0 0 0 0 0 1 0 0 0 0 0 0 0 0 0 0 0 0 0 0 0 0 0 0 0 0 0 0 0 0 0 0 0 0 0 0 0
"ENSMUSG00000009406" 0 0 1 1 0 0 0 1 5533 0 0 0 0 0 0 0 0 0 0 0 6 0 4 0 0 1 0 1 0 0 0 0 0 0 0 0 0 1 0 0 0 0 0 0 0 0 0 0 0 0 0 1 1 0 0 0 1 4265 0 0 1 0 0 0 6 0 4 1 1 28 0 1057 0 0 0 0 1 0 0 0 0 0 0 0 0 0
"ENSMUSG00000009418" 0 0 2 0 0 1 0 0 0 0 0 0 0 0 0 0 2 0 42 0 0 0 58 0 0 0 0 0 0 0 0 0 0 0 0 0 0 0 0 0 0 0 0 0 0 1 0 0 0 0 0 2 0 0 1 0 0 0 0 0 2 0 0 0 0 0 0 0 0 0 0 0 1 0 0 0 0 0 0 1 0 0 0 0 0 0
"ENSMUSG00000009470" 0 0 1722 1 492 7 4 8 0 109 163 157 0 0 1 855 622 1 5 1 356 1873 2 0 0 4 157 0 46 16 316 700 176 0 1 0 6 9 119 31 111 0 31 0 0 14 711 22 0 7 4 1359 2 432 1 4 8 0 5 461 525 0 0 1 328 97 1 212 0 0 0 13 1 16 0 3 0 3 1292 3 1 115 37 0 0 0
"ENSMUSG00000009471" 0 0 0 0 0 0 0 0 0 0 0 0 0 0 0 0 0 0 0 0 0 0 0 0 0 0 0 0 0 0 0 0 0 0 0 0 0 0 0 0 0 0 0 0 0 0 0 0 0 0 0 0 0 0 0 0 0 0 0 0 0 0 0 0 0 0 0 0 0 0 0 0 22 0 0 0 0 0 0 0 0 0 0 0 0 0
"ENSMUSG00000009487" 0 0 0 0 0 0 0 0 0 0 0 0 0 0 0 0 0 0 0 0 0 0 0 0 0 0 0 0 0 0 0 0 0 0 0 0 0 0 0 0 0 0 0 0 0 0 0 0 1 0 0 0 0 0 0 0 0 0 0 0 0 0 0 0 0 0 0 0 0 0 0 0 0 0 0 0 0 0 0 0 0 0 0 0 0 0
"ENSMUSG00000009535" 0 0 0 0 0 1 0 0 0 2 0 1211 0 1 0 1 1 1 1519 0 0 0 2034 0 0 0 821 0 4177 0 0 0 0 1 0 0 0 0 1 0 0 0 62 0 0 0 1984 188 0 0 0 0 0 0 0 0 0 0 2 2 0 1 1362 0 0 0 1729 1 0 20 3331 396 0 0 0 0 0 0 0 0 0 1 0 2 0 0
"ENSMUSG00000009545" 0 0 0 0 0 0 0 0 0 0 0 0 0 0 0 0 0 0 0 0 0 0 0 0 0 0 0 0 0 0 0 0 0 0 0 0 0 0 0 0 0 0 0 0 0 0 0 0 0 0 0 0 0 0 0 0 0 0 0 0 0 0 0 0 0 0 0 0 0 0 0 0 0 0 0 0 0 0 0 0 0 0 0 0 0 0
"ENSMUSG00000009549" 50 0 1 1119 37 713 2960 102 1 390 270 0 841 0 0 35 552 148 3211 115 0 63 423 0 0 82 33 0 0 6 133 186 1 0 0 255 2081 1009 489 3 646 56 413 0 0 0 686 1078 0 283 0 2 2 3 2 2413 1 1 2 25 452 0 2606 5 1 1 65 292 1 5 1 0 2 0 0 1752 0 2 706 1275 2683 456 2 3 988 0
"ENSMUSG00000009551" 0 0 0 0 0 0 0 0 0 0 0 0 0 0 0 0 0 0 0 0 0 0 0 0 0 0 0 0 0 0 0 0 0 0 0 0 0 0 0 0 0 0 0 0 0 0 0 0 0 0 0 0 0 0 0 0 0 0 0 0 0 0 0 0 0 0 0 0 0 0 0 0 0 0 0 0 0 0 0 0 0 0 0 0 0 0
"ENSMUSG00000009555" 0 0 9 0 0 0 3 6 0 375 0 0 194 0 32 0 0 0 0 0 0 0 0 0 0 0 0 0 131 0 0 0 951 0 0 2 0 0 0 1 0 2425 1 0 0 0 0 0 0 0 0 8 1 0 0 0 0 0 0 0 0 0 0 0 0 0 0 0 0 0 0 0 0 0 0 0 0 230 0 0 0 0 0 0 0 0
"ENSMUSG00000009563" 0 0 0 0 0 0 3586 0 3 0 15 0 0 0 0 0 0 1 0 2 0 120 0 0 0 0 0 1 0 0 0 0 0 0 0 0 0 0 0 0 0 0 0 0 0 0 0 0 0 0 0 1 0 0 0 3057 0 4 0 0 0 1 0 2 0 113 0 0 1 14 0 0 0 0 0 0 1 0 2 600 2 0 0 0 0 0
"ENSMUSG00000009566" 0 0 0 0 0 0 0 0 0 0 0 0 0 0 0 0 0 0 0 0 0 0 0 0 0 0 0 0 0 0 0 0 0 0 0 0 55 0 0 0 0 0 0 0 0 0 0 0 0 0 0 0 0 0 0 0 0 0 0 0 0 0 0 0 0 0 0 0 0 0 0 0 0 0 0 0 0 0 0 0 1 0 0 0 0 0
"ENSMUSG00000009569" 0 0 1 2 0 0 0 2753 2 0 0 0 0 0 0 41 0 0 0 0 0 1 0 0 0 70 0 0 0 8 0 0 0 152 0 0 70 0 0 8 133 0 0 1 29 0 0 568 234 0 1 1 1 2 0 0 2418 2 0 0 0 0 0 0 0 2 0 35 0 0 0 0 0 1 0 0 0 0 217 0 1 0 9 0 0 0
"ENSMUSG00000009575" 0 0 5 2 1 0 0 0 0 2 0 320 0 0 484 2 1 25 917 0 1 0 68 2 0 1 4298 0 1 0 295 0 1 8 0 30 9324 0 115 10 0 504 0 0 153 0 1214 888 0 0 0 9 2 2 0 1 0 1 2 5 3 24 7 0 0 0 63 1 0 0 1 3 3 0 266 7699 0 7 3 1 1 107 2 31 0 0
"ENSMUSG00000009580" 0 0 0 0 0 0 0 0 0 0 0 0 0 0 0 0 0 0 0 0 0 0 0 0 0 0 0 0 0 0 0 0 0 0 0 0 0 0 0 0 0 0 0 0 0 0 0 0 0 0 0 0 0 0 0 0 0 0 0 0 0 0 0 0 0 0 0 0 0 0 0 0 0 0 0 0 0 0 0 0 0 0 0 0 0 0
"ENSMUSG00000009585" 0 0 126 8 1155 5198 18 4388 2287 589 1 813 22 1311 1001 178 4502 218 306 621 32 1188 663 0 0 16 0 0 737 1024 2014 0 1 1194 0 16 4664 0 4934 1556 178 833 256 151 103 0 132 1743 2 521 175 127 9 643 4542 4 3870 2100 249 55 3872 7 160 488 29 1045 19 14 0 182 3 1 263 632 0 3735 0 110 5 1244 667 4317 1159 0 1461 2
"ENSMUSG00000009588" 1 0 1 0 0 0 1 0 0 0 0 0 0 0 0 1495 0 0 0 0 0 0 0 0 0 0 0 0 0 0 0 0 0 0 0 0 0 0 0 0 0 0 0 0 0 0 0 0 0 316 0 1 0 0 0 0 0 0 0 1318 0 0 0 0 0 1 0 0 0 0 0 0 0 0 0 1 0 0 1 5 904 0 0 1 0 0
"ENSMUSG00000009596" 0 0 0 0 0 0 0 0 0 0 0 0 0 0 0 0 0 0 0 0 0 0 0 0 0 0 0 0 0 0 0 0 0 0 0 0 0 0 0 0 0 0 0 0 0 0 0 0 0 0 0 0 0 0 0 0 0 0 0 0 0 0 0 0 0 0 0 0 0 0 0 0 0 0 0 0 0 0 0 0 0 0 0 0 0 0
"ENSMUSG00000009614" 0 0 2 0 0 0 0 0 0 0 0 0 0 0 0 0 0 0 0 0 0 0 0 0 0 0 0 0 0 0 0 0 0 0 0 0 0 0 0 0 0 0 0 0 0 0 0 0 0 0 0 1 0 0 0 0 0 0 0 0 0 0 0 0 0 0 0 0 0 0 0 0 0 0 0 0 0 0 0 0 0 0 0 0 0 0
"ENSMUSG00000009621" 0 0 0 0 0 0 0 0 0 0 0 0 0 0 0 69 0 0 0 0 0 1 0 0 0 0 0 0 0 0 0 0 0 0 1 0 0 0 0 1 0 0 0 0 0 0 0 0 0 0 0 0 0 0 0 0 0 0 0 57 0 0 0 0 0 1 0 0 0 0 0 0 0 0 0 0 0 0 0 0 0 0 0 0 0 0
"ENSMUSG00000009628" 0 0 0 0 0 0 0 0 0 0 0 0 0 0 0 0 0 0 0 0 0 0 0 0 0 0 0 0 0 0 0 0 0 0 0 0 0 0 0 0 0 0 0 0 0 0 0 0 0 0 0 0 0 0 0 0 0 0 0 0 0 0 0 0 0 0 0 0 0 0 0 0 0 0 0 0 0 0 0 0 0 0 0 0 0 0
"ENSMUSG00000009630" 0 0 0 0 0 0 0 0 40 0 0 0 0 0 0 0 0 0 851 0 0 0 0 0 0 0 0 0 0 0 0 0 0 0 0 0 49 0 0 0 0 0 0 0 0 0 0 0 48 0 0 0 0 0 0 0 0 30 0 0 0 0 714 0 0 0 0 0 0 0 0 0 0 0 0 45 0 0 0 0 0 0 0 0 0 0
"ENSMUSG00000009633" 0 0 0 0 0 0 0 0 0 0 0 0 0 0 0 0 0 0 0 0 0 0 0 0 0 0 0 0 0 0 0 0 0 0 0 0 0 0 0 0 0 0 0 0 0 0 0 0 0 0 0 0 0 0 0 0 0 0 0 0 0 0 0 0 0 0 0 0 0 0 0 0 0 0 0 0 0 0 0 0 0 0 0 0 0 0
"ENSMUSG00000009640" 0 0 0 0 0 0 34 0 0 0 0 0 0 25 0 1 0 0 0 496 0 0 0 0 0 0 0 0 0 14 0 0 0 0 0 0 0 0 0 0 0 0 0 0 0 0 0 0 0 0 0 0 0 0 0 32 0 0 0 1 0 0 0 420 0 0 0 0 0 0 0 0 0 13 0 0 0 0 0 0 12 0 0 0 0 0
"ENSMUSG00000009646" 0 0 0 0 0 0 0 0 0 0 0 0 0 0 0 0 0 0 0 0 0 0 0 0 0 0 0 0 0 0 0 0 0 0 0 0 0 0 0 0 0 0 0 0 0 0 0 0 0 0 0 0 0 0 0 0 0 0 0 0 0 0 0 0 0 0 0 0 0 0 0 0 0 0 0 0 0 0 0 0 0 0 0 0 0 0
"ENSMUSG00000009647" 1 0 3 4 1 1 1555 7 0 449 0 0 0 0 0 1018 2 0 5 1 3 1 1835 0 0 0 0 1 1 1 0 0 0 0 0 1 4 0 1953 24 0 0 0 1033 0 0 0 4045 0 0 0 4 6 1 2 1406 6 1 425 916 5 0 2 2 5 1 1675 3528 2 2 1 2 4 1 0 3 1 6514 5 0 4 1682 24 2 3521 0
"ENSMUSG00000009654" 0 0 0 0 0 0 0 0 0 0 0 0 0 0 0 0 0 0 0 0 0 0 0 0 0 0 0 0 0 0 0 0 0 0 0 0 0 0 0 0 0 0 0 0 0 0 0 0 0 0 0 0 0 0 0 0 0 0 0 0 0 0 0 0 0 0 0 0 0 0 0 0 0 0 0 0 0 0 0 0 0 0 0 0 0 0
"ENSMUSG00000009670" 0 0 0 0 0 0 0 0 0 0 0 0 0 0 0 0 0 0 0 0 0 0 0 0 0 0 0 0 0 0 0 0 0 0 0 0 0 0 0 0 0 0 0 0 0 0 0 0 0 0 0 0 0 0 0 0 0 0 0 0 0 0 0 0 0 0 0 0 0 0 0 0 0 0 0 0 0 0 0 0 0 0 0 0 0 0
"ENSMUSG00000009681" 1 1 0 0 0 95 0 1 0 2 0 269 0 0 8 0 0 0 0 0 0 0 0 0 0 0 0 0 0 0 0 0 0 249 0 0 0 0 0 0 0 0 0 0 0 0 0 3483 0 0 0 0 0 0 79 0 0 0 0 0 0 0 0 0 0 0 0 0 0 0 0 0 0 0 0 0 0 0 0 0 0 0 0 0 0 0
"ENSMUSG00000009687" 1522 1 7358 2379 1174 2688 3366 1718 60 1200 93 1479 0 562 177 2990 7732 4349 978 6066 2284 3922 1087 75 2 2220 2818 263 557 3274 648 1 2557 236 0 3522 305 3825 3679 59 3991 3 1196 2924 1324 104 4462 1183 0 550 2 3388 1213 1024 2062 2370 1504 52 912 2492 4751 2707 11 4625 1980 3085 721 1450 91 302 36 2749 6 1453 7 3 2867 504 3079 360 3 1654 2 4843 1076 277
"ENSMUSG00000009731" 0 0 0 0 0 0 0 0 0 0 0 0 0 0 0 0 0 0 19 0 0 0 1 0 0 0 0 0 0 0 0 0 0 0 0 0 0 0 0 0 0 0 0 0 0 0 0 0 0 0 0 0 0 0 0 0 0 0 0 0 0 0 0 0 0 0 0 0 0 0 0 0 0 0 0 0 0 0 0 0 0 0 0 0 0 0
"ENSMUSG00000009733" 0 0 0 1 0 0 0 0 0 0 0 0 0 0 0 0 1179 1 0 4 0 0 0 0 0 0 0 0 0 0 0 0 0 0 0 0 0 0 36 0 0 0 0 0 0 0 30 0 0 0 0 0 1 0 0 0 0 0 0 0 894 1 0 4 0 0 0 0 0 0 0 0 0 0 0 0 0 0 0 0 0 0 0 0 0 0
"ENSMUSG00000009734" 0 0 0 0 0 0 0 0 0 0 0 0 0 0 0 0 0 0 0 0 0 0 0 0 0 0 0 0 0 0 0 0 0 0 0 0 0 0 0 0 0 0 0 0 0 0 0 0 0 0 0 0 0 0 0 0 0 0 0 0 0 0 0 0 0 0 0 0 0 0 0 0 0 0 0 0 0 0 0 0 0 0 0 0 0 0
"ENSMUSG00000009739" 0 0 59 0 0 0 0 0 0 192 0 0 0 0 247 189 0 0 0 0 0 0 0 0 0 0 0 0 0 0 0 0 1 2 0 2646 30 0 0 0 0 349 2447 0 0 0 0 0 0 386 0 57 0 0 0 0 0 0 168 169 0 0 0 0 0 0 0 0 0 0 0 0 0 0 0 27 0 0 0 0 0 0 0 0 0 0
"ENSMUSG00000009741" 0 0 0 1 52 71 451 1 3 2 0 0 0 1 0 0 24 0 0 976 0 6 0 0 0 0 0 1 779 3 0 0 0 453 0 0 3723 100 32 1092 1 1870 488 2 52 0 0 1 0 0 1 1 1 51 1 0 1 1 1 0 24 0 0 876 1 7 0 0 0 1 692 0 199 2 0 0 0 1 398 31 1 8 975 1 1 6
"ENSMUSG00000009772" 0 0 0 0 0 0 0 0 0 0 0 0 0 0 0 0 0 0 0 0 0 0 0 0 0 0 0 0 0 0 0 0 0 0 0 0 0 0 0 0 0 0 0 0 0 0 0 0 0 0 0 0 0 0 0 0 0 0 0 0 0 0 0 0 0 0 0 0 0 0 0 0 0 0 0 0 0 0 0 0 0 0 0 0 0 0
"ENSMUSG00000009828" 0 0 0 0 0 0 0 0 0 0 0 25 0 0 1 0 0 0 0 0 0 0 0 0 0 0 0 0 0 4 26 0 0 0 0 0 0 0 0 0 0 0 0 0 0 0 256 0 0 0 0 0 0 0 0 0 0 0 0 0 0 0 0 0 0 0 0 0 0 0 0 0 0 0 0 0 0 0 0 0 0 0 0 0 0 0
"ENSMUSG00000009863" 0 0 362 973 226 0 2493 74 0 3663 1400 0 0 72 0 1 2 2610 386 61 2905 191 2379 0 0 116 0 188 2391 338 100 120 2693 0 1 466 1962 0 5049 0 1063 2 1003 1 386 0 360 307 0 0 0 0 3 0 0 1867 69 0 2197 3 2 2149 0 1 2515 0 1971 0 0 153 1883 0 0 323 0 2 0 1 48 0 10 4130 0 2 1 1
"ENSMUSG00000009876" 0 0 0 0 0 0 0 0 0 0 0 0 0 0 0 0 0 0 0 0 0 0 0 0 0 0 0 0 0 0 0 0 0 0 0 0 0 0 0 0 0 0 0 0 0 0 0 0 0 0 0 0 0 0 0 0 0 0 0 0 0 0 0 0 0 0 0 0 0 0 0 0 0 0 0 0 0 0 0 0 0 0 0 0 0 0
"ENSMUSG00000009894" 0 0 0 0 0 0 0 0 1 1 0 0 0 0 0 0 0 0 64 0 1 0 0 0 0 0 0 0 0 1 88 442 0 0 0 0 623 1 0 0 0 0 0 0 0 0 0 1 0 0 1 0 0 0 0 0 0 0 0 0 0 0 0 0 0 0 0 0 0 0 0 0 0 0 0 0 0 0 0 0 0 0 0 0 1 0
"ENSMUSG00000009900" 0 0 0 0 0 0 0 0 0 0 0 0 0 0 0 0 0 0 0 0 0 0 0 0 0 0 0 0 0 0 0 0 0 0 0 0 0 0 0 0 0 0 0 0 0 0 0 0 0 0 0 0 0 0 0 0 0 0 0 0 0 0 0 0 0 0 0 0 0 0 0 0 0 0 0 0 0 0 0 0 0 0 0 0 0 0
"ENSMUSG00000009905" 1 0 0 3 175 869 173 26 1 1662 1 604 0 1 7 6019 5458 83 82 1 0 3 2 154 0 0 2 1 2 1 0 0 0 0 0 0 86 1 0 0 3 0 0 63 196 0 0 0 0 0 0 0 4 159 795 0 24 1 1354 1777 3933 4 3 2 0 2 2 1 1 25 1 0 0 1 0 68 1 0 33 0 0 0 0 4 0 16
"ENSMUSG00000009907" 1 0 333 0 0 142 33 6 0 1 0 0 0 0 238 1 1 11 0 0 0 311 1 0 0 0 0 0 1 4 259 1 0 0 0 250 29 47 4360 3 5 2 0 838 87 62 2496 2 0 40 0 283 0 0 121 8 6 0 1 1 1 0 0 1 0 283 1 8 0 53 1 212 238 0 0 3 44 2 0 360 3 3877 3 110 2 1
"ENSMUSG00000009927" 487 0 261 3853 336 2041 2174 1761 257 931 1118 273 651 514 169 653 2702 1085 1624 5224 961 2054 1669 37 0 381 898 573 870 1557 1509 727 811 195 109 189 3425 2277 4909 358 196 767 166 421 1298 397 1225 1291 445 616 162 8 2049 94 1115 1334 1104 207 694 521 1418 600 895 2571 674 512 821 1277 86 76 257 69 300 619 567 1846 1159 157 632 1167 1462 2147 220 1073 494 352
"ENSMUSG00000009941" 0 0 0 0 0 0 0 0 0 0 0 0 0 0 0 0 0 0 0 0 0 0 0 0 0 0 0 0 0 0 0 0 0 0 0 0 0 0 0 0 0 0 0 0 0 0 0 0 0 0 0 0 0 0 0 0 0 0 0 0 0 0 0 0 0 0 0 0 0 0 0 0 0 0 0 0 0 0 0 0 0 0 0 0 0 0
"ENSMUSG00000009995" 0 0 90 0 0 0 0 33 0 0 1 715 38 0 0 0 0 0 0 73 530 2 0 0 0 0 0 53 0 0 0 0 339 0 0 0 0 0 1 0 0 0 0 138 0 0 2 0 0 0 0 79 1 0 0 0 0 0 0 0 0 0 0 0 478 5 0 0 0 0 0 0 0 0 0 0 0 0 0 0 0 0 0 0 0 0
"ENSMUSG00000010021" 0 0 1 0 0 0 0 0 0 0 0 0 0 0 0 0 0 0 0 0 0 0 0 0 0 0 0 0 0 0 0 0 0 0 0 0 0 0 0 0 0 0 0 0 0 0 0 0 0 0 0 1 0 0 0 0 0 0 0 0 0 0 0 0 0 0 0 0 0 0 0 0 0 0 0 0 0 0 0 0 0 0 0 0 0 0
"ENSMUSG00000010025" 0 0 0 0 1 1 2 0 0 0 270 0 0 0 0 466 0 0 0 4 0 0 1 0 0 7 0 2 0 0 1 0 0 0 0 8 0 0 2 2 0 178 2 0 0 0 140 0 0 0 0 0 1 1 1 4 0 0 1 411 1 0 0 5 0 0 1 4 2 6 0 1 9230 0 2 0 0 0 0 0 679 2 2 5 0 1
"ENSMUSG00000010044" 0 0 0 0 0 0 0 0 0 0 0 0 0 0 0 0 0 0 0 0 0 0 0 0 0 0 0 0 0 0 0 39 0 0 0 0 0 0 0 0 0 0 0 0 0 0 0 0 0 0 0 0 0 0 0 0 0 0 0 0 0 0 0 0 0 0 0 0 0 0 0 0 0 0 0 0 0 0 0 0 0 0 0 0 0 0
"ENSMUSG00000010045" 0 0 0 0 0 832 0 0 0 0 0 0 0 0 0 0 0 0 0 0 285 1 0 1 0 0 0 0 0 0 0 0 0 0 0 0 0 1090 0 0 0 1 0 0 0 0 0 0 0 0 2 0 0 0 0 0 0 0 0 0 0 0 0 0 255 1 0 0 0 0 0 0 0 0 0 0 0 0 0 0 0 0 0 0 0 0
"ENSMUSG00000010047" 0 0 0 0 0 0 0 0 0 0 0 0 0 0 0 0 0 0 106 0 1330 0 0 0 0 0 0 0 1 0 0 0 0 0 0 0 0 0 0 1 517 0 0 0 0 0 0 0 0 0 0 0 0 0 0 0 0 0 0 0 0 0 92 0 1186 0 0 0 0 0 1 4 0 0 0 0 0 1 0 0 0 0 0 0 0 0
"ENSMUSG00000010048" 0 0 0 0 0 0 0 0 0 0 0 0 0 5 0 0 0 0 1 0 0 0 0 0 0 0 0 0 0 0 0 0 0 272 0 0 0 0 0 8 0 0 0 0 0 0 0 0 0 0 47 0 0 0 0 0 0 0 0 0 0 0 0 0 0 0 0 0 0 0 0 0 0 0 0 0 0 0 0 0 0 0 8 0 0 0
"ENSMUSG00000010051" 0 0 0 0 0 0 0 0 0 0 0 0 0 0 0 0 0 0 0 0 0 0 0 0 0 0 0 0 0 0 0 0 0 0 0 0 0 0 0 0 0 0 0 0 0 0 0 0 0 0 0 0 0 0 0 0 0 0 0 0 0 0 0 0 0 0 0 0 0 0 0 0 0 0 0 0 0 0 0 0 33 0 0 0 0 0
"ENSMUSG00000010054" 0 0 0 0 0 0 0 0 235 0 0 1 0 0 0 0 29 0 0 0 0 0 0 0 0 0 0 106 115 10 0 0 0 0 0 0 145 0 0 0 63 0 0 0 0 0 108 0 0 0 0 0 0 0 0 0 0 0 0 0 27 0 0 0 0 0 0 0 0 0 93 0 0 12 0 0 0 0 0 0 0 0 0 72 0 0
"ENSMUSG00000010057" 0 0 1 15 0 82 250 2 0 567 0 0 0 0 77 6104 2 1 2 28 0 6 2 0 0 0 0 1 0 369 3 0 0 34 0 0 1 115 4689 1 0 1 890 0 0 0 0 3676 1 0 0 1 2 0 0 1 3 1 526 4936 4 1 3 20 1 9 2 5574 1 2 0 1 4 276 3 3 0 1 6 0 2 3997 2 0 3313 0
"ENSMUSG00000010064" 0 0 0 0 0 0 0 0 0 0 0 0 0 0 0 0 0 0 0 0 0 0 0 0 0 0 0 0 0 0 0 0 0 0 0 0 0 0 0 0 0 0 0 0 0 0 0 0 0 0 0 0 0 0 0 0 0 0 0 0 0 0 0 0 0 0 0 0 0 0 0 0 0 0 0 0 0 0 0 0 0 0 0 0 0 0
"ENSMUSG00000010066" 0 0 0 0 0 0 0 0 0 0 0 0 0 0 0 0 0 0 0 0 0 0 0 0 0 0 0 0 0 0 0 0 0 0 0 0 0 0 0 0 0 0 0 0 0 0 0 0 0 0 0 0 0 0 0 0 0 0 0 0 0 0 0 0 0 0 0 0 0 0 0 0 0 0 0 0 0 0 0 0 0 0 0 0 0 0
"ENSMUSG00000010067" 0 0 0 0 0 0 0 0 0 72 0 0 14 396 0 321 1 8 1 1 0 8 0 0 0 0 0 1 1 8 0 0 0 0 8 0 143 0 4 0 4 0 0 0 0 0 0 0 0 0 0 0 0 0 0 0 0 0 65 291 1 8 1 1 0 0 0 0 0 0 0 3 0 8 0 0 0 0 0 0 0 2 0 0 0 0
"ENSMUSG00000010080" 0 0 0 0 0 0 0 0 0 0 0 0 0 0 0 0 0 0 0 0 0 0 0 0 0 0 0 0 0 0 0 0 0 0 0 0 0 0 0 0 0 0 0 0 0 0 0 0 0 0 0 0 0 0 0 0 0 0 0 0 0 0 0 0 0 0 0 0 0 0 0 0 0 0 0 0 0 0 0 0 0 0 0 0 0 0
"ENSMUSG00000010086" 0 0 0 0 0 0 0 0 0 0 0 0 0 0 0 0 0 0 0 0 0 0 0 0 0 0 0 0 0 0 0 0 0 0 0 0 0 0 0 0 0 0 0 0 0 0 0 0 0 0 0 0 0 0 0 0 0 0 0 0 0 0 0 0 0 0 0 0 0 0 0 0 0 0 0 0 0 0 0 0 0 0 0 0 0 0
"ENSMUSG00000010095" 0 0 8 1386 12 27 405 1 1 5512 1 0 1 0 15 0 479 0 48 0 41 306 929 0 0 11 0 0 172 3 1 0 65 0 23 0 2 1 1055 10 1 0 10 1 0 0 0 484 0 1 0 8 1 2 26 372 1 0 4679 0 449 0 49 0 38 91 816 401 0 0 3 1 0 3 1 2 2 0 0 569 1 660 10 8 436 623
"ENSMUSG00000010097" 0 0 460 104 11 2 1 0 4 4 0 0 1220 0 108 2 2 0 237 534 9099 878 157 0 0 1 164 986 1491 872 2 1 877 886 3593 0 4151 8 3 5 1 0 3149 350 1 0 2 883 0 1 8 423 46 12 0 2 0 2 4 3 4 2 171 478 7470 617 3 31 874 1 1 17 4 596 4 5 2 5 6 10 4820 3 7 5 813 1
"ENSMUSG00000010110" 0 0 0 2169 854 16 1 1 1 1 1 0 1099 0 0 1 1 31 1845 507 2 218 1 0 1 0 1310 0 5944 27 218 0 1 0 0 8 3 21 110 0 0 13 10 0 0 0 1 203 0 0 93 0 0 711 0 1 0 1 2 2 0 2 1 458 2 124 0 1 0 31 5181 1111 0 4 0 3 1 1 288 170 67 96 0 2 4 0
"ENSMUSG00000010122" 0 0 0 0 0 0 0 0 0 0 0 0 0 0 0 0 0 0 0 0 0 0 0 0 0 0 0 0 0 0 0 0 0 0 0 0 0 0 0 0 0 0 0 0 0 0 0 0 0 0 0 0 0 0 0 0 0 0 0 0 0 0 0 0 0 0 0 0 0 0 0 0 0 0 0 0 0 0 0 0 0 0 0 0 0 0
"ENSMUSG00000010136" 0 0 0 0 0 0 0 0 0 0 0 0 0 0 0 0 0 0 0 0 0 0 0 0 0 0 0 0 0 0 318 0 0 0 0 0 0 0 0 0 0 0 0 0 0 0 0 0 0 0 0 0 0 0 0 0 0 0 0 0 0 0 0 0 0 0 0 0 0 0 0 0 0 0 0 0 0 0 0 0 0 0 0 0 0 9
"ENSMUSG00000010142" 1 0 0 1 119 0 0 0 0 1 1 0 696 0 0 582 1 2 0 1 0 470 1 0 1 153 0 2994 0 1 5 1 0 251 2 0 11 0 0 0 3 1 0 0 0 1 144 0 1 1 0 0 0 0 0 0 0 0 0 459 1 2 0 1 0 425 1 0 0 0 0 0 0 0 0 11 0 0 1 0 12 0 0 0 0 0
"ENSMUSG00000010154" 0 0 0 0 0 0 0 0 0 0 0 0 0 0 0 0 0 0 0 0 0 0 0 0 0 0 0 0 0 0 0 0 0 0 0 0 0 0 0 0 0 0 0 0 0 0 0 0 0 0 0 0 0 0 0 0 0 0 0 0 0 0 0 0 0 0 0 0 0 0 0 0 0 0 0 0 0 0 0 0 0 0 0 0 0 0
"ENSMUSG00000010175" 0 0 2 0 0 0 0 0 0 0 0 0 0 0 0 0 0 0 0 0 0 0 0 0 0 0 0 0 0 0 0 0 0 0 0 0 0 0 1 0 0 0 0 0 0 0 0 0 0 0 0 2 0 0 0 0 0 0 0 0 0 0 0 0 0 0 0 0 0 0 0 0 0 0 0 0 0 0 0 0 0 1 0 0 0 0
"ENSMUSG00000010205" 341 0 2 0 0 0 0 16 0 0 0 1 0 73 0 1 0 0 343 0 1 0 0 1 1 0 351 0 0 2 0 0 0 0 0 85 30 1 1 1 234 0 244 0 663 1 0 0 0 10 0 2 0 0 0 0 0 0 0 1 0 0 18 0 1 0 0 2 0 1 0 2 1766 2 0 28 0 1 0 0 0 1 0 0 0 135
"ENSMUSG00000010277" 101 0 7 3 0 0 0 524 0 300 509 10 29 0 72 368 1438 483 46 0 0 0 10 8 0 1 0 0 67 52 0 0 0 0 0 0 117 1 0 45 0 0 0 1 1 4 3 332 0 0 19 7 3 0 0 0 479 0 256 312 1280 3 13 0 0 0 9 9 0 0 55 2 0 48 0 108 1 4 0 6 7 0 21 0 0 1
"ENSMUSG00000010290" 0 0 0 0 0 1 1931 2 0 0 0 0 0 0 0 2 0 0 0 0 0 0 0 2 0 0 1149 0 0 0 0 0 0 0 0 0 0 0 0 0 0 0 0 0 0 0 0 0 0 0 0 0 0 0 1 1722 2 1 0 1 0 0 0 0 0 0 0 0 0 0 0 0 0 0 0 0 0 0 0 0 1 0 0 0 0 0
"ENSMUSG00000010307" 0 0 0 0 0 38 0 0 0 0 0 0 0 0 0 0 0 0 0 0 0 0 0 0 0 0 0 0 0 0 0 0 0 0 0 0 0 45 0 0 0 0 0 0 0 0 0 0 0 0 0 0 0 0 0 0 0 0 0 0 0 0 0 0 0 0 0 0 0 0 0 0 0 0 0 0 0 0 0 0 0 0 0 0 0 0
"ENSMUSG00000010311" 0 0 0 0 0 0 0 0 0 0 0 0 0 0 0 0 0 0 0 0 0 0 0 0 0 0 0 0 0 0 0 0 0 0 0 0 0 0 0 0 0 0 0 0 0 0 0 0 0 0 0 0 0 0 0 0 0 0 0 0 0 0 0 0 0 0 0 0 0 0 0 0 0 0 0 0 0 0 0 0 0 0 0 0 0 0
"ENSMUSG00000010342" 0 0 0 0 0 0 0 0 0 0 0 0 0 0 0 0 0 0 0 0 0 0 0 0 0 0 0 0 0 0 0 0 0 0 0 0 0 0 0 0 0 0 0 0 0 0 0 0 0 0 0 0 0 0 0 0 0 0 0 0 0 0 0 0 0 0 0 0 0 0 0 0 0 0 0 0 0 0 0 0 0 0 0 0 0 0
"ENSMUSG00000010358" 18 0 0 3 0 1 1014 0 1 37 0 0 0 0 673 0 108 85 60 0 0 0 0 0 0 0 127 2 422 0 0 0 0 0 54 48 29 0 0 0 112 0 67 0 0 1 0 0 0 3 0 0 0 0 0 919 0 1 37 0 0 0 0 0 0 0 0 0 3 83 2 0 0 0 0 1 0 0 0 0 9 0 0 0 0 67
"ENSMUSG00000010362" 0 0 0 0 0 0 0 0 0 0 0 0 0 0 0 0 0 0 0 0 0 0 0 0 0 44 0 0 0 0 0 0 0 0 0 0 0 0 0 0 0 0 0 0 0 0 0 0 0 0 0 0 0 0 0 0 0 0 0 0 0 0 0 0 0 0 1 0 0 0 0 0 0 0 0 0 0 0 0 0 0 0 0 0 0 2031
"ENSMUSG00000010376" 0 0 57 32 1 342 0 49 155 59 0 5 3 353 2 2 106 229 2328 1474 12 456 2 0 0 24 549 0 135 530 527 0 1038 0 2 0 448 529 8 1 714 1 0 0 0 1 581 2024 0 1466 0 0 30 0 0 0 6 0 56 2 36 0 1970 1237 13 82 4 269 0 55 123 0 0 503 0 232 85 20 1 139 0 11 2 1 1450 0
"ENSMUSG00000010392" 2515 0 3 0 80 0 31 55 32 181 207 1 0 1744 0 205 35 0 1 0 43 0 0 771 0 0 0 47 241 38 0 0 0 0 0 0 2979 0 0 2 0 0 0 0 0 0 1 27 0 104 1 3 2 0 0 0 1 29 114 186 22 0 1 0 41 0 0 1 47 1 227 3 2 21 0 2388 0 0 2 0 0 0 2 0 0 0
"ENSMUSG00000010406" 0 1 83 24 324 0 0 187 0 60 0 0 5 0 17 960 2 134 18 1 486 148 1 0 0 4 0 0 134 0 0 2 0 0 0 91 671 436 583 3 16 0 77 0 0 0 60 251 0 85 1 16 0 256 0 0 172 0 0 809 2 16 21 1 450 0 1 0 0 33 0 0 0 0 0 480 379 0 416 0 0 299 1 426 5 1
"ENSMUSG00000010435" 0 0 0 0 0 0 0 0 0 0 0 0 0 0 0 0 0 0 0 0 0 0 0 0 0 0 0 0 0 0 0 0 0 0 0 0 0 0 0 0 0 0 0 0 0 0 0 0 0 0 0 0 0 0 0 0 0 0 0 0 0 0 0 0 0 0 0 0 0 0 0 0 0 0 0 0 0 0 0 0 0 0 0 0 0 0
"ENSMUSG00000010453" 0 0 1 0 601 0 5 0 0 7 0 0 0 0 0 1 5 204 0 0 0 0 0 0 0 0 0 0 0 112 0 0 0 3 0 1 1 0 0 2 0 0 2 0 1 0 0 0 0 0 0 1 0 497 0 0 0 0 0 1 0 37 0 0 0 0 0 0 0 0 0 0 0 0 0 0 0 0 0 0 0 0 2 0 0 0
"ENSMUSG00000010461" 0 0 1 0 0 0 0 0 0 0 0 0 0 0 0 0 0 0 0 0 0 0 0 0 0 0 0 0 0 0 0 0 0 0 0 0 0 0 0 0 0 0 0 0 0 0 0 0 0 0 0 1 0 0 0 0 0 0 0 0 0 0 0 0 0 0 0 0 0 0 0 0 0 0 0 0 0 0 0 0 0 0 0 0 0 0
"ENSMUSG00000010476" 0 0 0 0 0 0 0 0 0 0 0 0 0 0 0 0 0 0 0 0 0 0 0 0 0 0 0 0 0 0 0 0 0 0 0 0 0 0 0 0 0 0 0 0 0 0 0 0 0 0 0 0 0 0 0 0 0 0 0 0 0 0 0 0 0 0 0 0 0 0 0 0 0 0 0 0 0 0 0 0 0 0 0 0 0 0
"ENSMUSG00000010492" 0 0 0 0 0 0 0 0 0 0 0 0 0 0 0 0 0 0 0 0 0 0 0 0 0 0 0 0 0 0 0 0 0 0 0 0 0 0 0 0 0 0 0 0 0 0 0 0 0 0 0 0 0 0 0 0 0 0 0 0 0 0 0 0 0 0 0 0 0 1 0 0 0 0 0 0 0 0 0 0 0 0 0 0 0 0
"ENSMUSG00000010505" 0 0 0 0 0 0 0 0 0 0 0 0 0 0 0 0 0 0 0 0 0 0 0 0 0 0 0 0 0 0 0 0 0 0 0 0 0 0 0 0 0 0 0 0 0 0 0 0 0 0 0 0 0 0 0 0 0 0 0 0 0 0 0 0 0 0 0 0 0 0 0 0 0 0 0 0 0 0 0 0 0 0 0 0 0 0
"ENSMUSG00000010517" 0 0 24 0 0 0 0 0 42 47 0 0 0 0 0 0 782 0 0 0 0 114 0 0 0 0 0 0 0 1 1 0 0 0 0 0 657 0 68 1 0 0 0 0 0 0 0 0 0 0 0 24 0 0 0 0 0 39 40 0 679 0 0 0 0 0 0 0 0 0 0 0 0 0 0 525 0 0 0 0 0 0 1 0 0 0
"ENSMUSG00000010529" 0 0 0 0 0 0 0 0 0 0 0 0 0 0 0 0 0 0 0 0 0 0 0 0 0 0 0 0 0 0 0 0 0 0 0 0 0 0 0 0 0 0 0 0 0 0 0 0 0 0 0 0 0 0 0 0 0 0 0 0 0 0 0 0 0 0 0 0 0 0 0 0 0 0 0 0 0 0 0 0 0 0 0 0 0 0
"ENSMUSG00000010538" 0 0 0 0 0 0 0 0 0 0 0 0 0 0 0 0 0 0 0 0 0 0 0 0 0 0 0 0 0 0 0 0 0 0 0 0 0 0 0 0 0 0 0 0 0 0 0 13 0 0 0 0 0 0 0 0 0 0 0 0 0 0 0 0 0 0 0 0 0 0 0 0 0 0 0 0 0 0 0 0 0 0 0 0 0 0
"ENSMUSG00000010554" 0 0 0 218 0 0 1 0 0 0 0 52 0 0 0 0 0 0 0 0 0 0 0 0 0 0 0 0 0 0 0 0 0 0 0 0 0 0 0 0 1 0 0 0 0 0 0 0 0 0 0 0 0 0 0 1 0 0 0 0 0 0 0 0 0 0 0 0 0 0 0 0 0 0 0 0 0 0 0 0 179 0 0 1 0 0
"ENSMUSG00000010592" 0 0 0 0 0 0 0 0 0 0 0 0 0 0 0 0 0 0 0 0 0 0 0 0 0 0 0 0 0 0 0 0 0 0 0 0 0 0 0 0 0 0 0 0 0 0 0 0 0 0 0 0 0 0 0 0 0 0 0 0 0 0 0 0 0 0 0 0 0 0 0 0 0 0 0 0 0 0 0 0 0 0 0 0 0 0
"ENSMUSG00000010601" 0 0 0 0 0 0 0 0 0 0 0 0 0 0 0 0 0 0 0 0 0 0 0 0 0 0 0 0 0 0 0 0 0 0 0 0 6 0 0 0 4 0 0 0 0 0 0 0 0 0 0 0 0 0 0 0 0 0 0 0 0 0 0 0 0 0 0 0 0 0 0 0 0 0 0 5 0 0 0 0 0 0 0 0 0 0
"ENSMUSG00000010607" 1 0 0 1 1 0 773 0 0 0 0 0 17 0 0 0 2 0 2 16 0 0 0 0 0 0 0 1 0 0 0 0 0 0 0 0 0 1 0 22 46 535 0 0 0 0 8 0 0 1 0 0 1 1 0 702 0 0 1 0 2 0 2 15 0 0 0 0 1 28 0 1272 0 0 0 0 1 0 0 0 0 0 0 0 0 0
"ENSMUSG00000010608" 29 0 4872 1042 1942 2652 7726 553 51 545 88 1785 559 6308 290 10910 12364 645 1572 5805 8451 565 2775 1 1 125 30 274 5683 1438 740 319 180 468 12 1241 404 764 1382 2384 497 1765 1056 293 2342 1118 1772 2997 2 234 2184 4098 919 143 1881 6715 349 6 379 8335 7835 47 886 4897 6834 537 351 2 57 215 4885 4053 2 643 4 327 12 29 1397 10 3215 402 1529 4540 2007 12
"ENSMUSG00000010609" 0 0 378 3 2 0 4309 1034 2 2 0 0 0 0 320 759 2 4 2 6218 3 225 153 0 1 0 0 0 1 8 0 0 598 54 0 118 5 0 0 714 0 1 57 0 1 0 203 250 0 0 0 347 5 2 1 3860 917 3 3 659 2 6 3 5219 4 1 0 1 0 0 1 14 0 1 0 1 0 0 0 887 0 0 108 1588 1 0
"ENSMUSG00000010651" 0 0 0 0 0 0 0 0 0 0 0 0 0 0 0 0 0 0 3 0 0 0 0 0 0 0 0 0 0 0 0 0 0 0 0 0 8 0 0 0 0 0 0 0 0 0 0 0 0 0 3 0 0 0 0 0 0 0 0 0 0 0 3 0 0 0 0 0 0 0 0 0 0 0 0 8 0 0 0 0 0 0 0 0 0 0
"ENSMUSG00000010660" 0 0 0 0 0 0 0 0 0 0 0 0 0 0 0 0 0 0 0 0 0 0 0 0 0 0 0 0 0 0 0 0 0 0 0 0 0 0 0 0 0 0 0 0 0 0 0 0 0 0 0 0 0 0 0 0 0 0 0 0 0 0 0 0 0 0 0 0 0 0 0 0 0 0 0 0 0 0 0 0 0 0 0 0 0 0
"ENSMUSG00000010663" 0 0 0 0 0 0 0 0 0 0 0 0 0 0 0 0 0 0 0 0 0 0 0 0 0 0 0 0 0 0 0 0 0 0 0 0 0 0 0 126 0 0 0 0 0 0 0 0 0 0 0 0 0 0 0 0 0 0 0 0 0 0 0 0 0 0 0 0 0 10 0 0 0 0 0 0 0 0 0 0 0 0 0 0 0 0
"ENSMUSG00000010721" 0 0 0 0 0 0 0 0 0 0 0 0 0 0 0 1 0 0 0 0 0 0 0 0 0 0 0 0 0 0 0 0 0 0 0 0 0 0 0 0 0 0 0 0 0 0 0 0 0 0 0 0 0 0 0 0 0 0 0 1 0 0 0 0 0 0 0 0 0 0 0 0 0 0 0 0 0 0 0 0 0 0 0 0 0 0
"ENSMUSG00000010751" 0 0 0 0 0 0 0 0 0 0 0 0 0 0 0 0 0 0 0 0 0 0 0 0 0 0 5 0 0 0 0 0 0 0 0 0 0 0 0 0 0 0 0 0 0 0 0 15 0 0 0 0 0 0 0 0 0 0 0 0 0 0 0 0 0 0 0 0 0 0 0 0 0 0 0 0 0 0 0 0 0 0 0 0 0 0
"ENSMUSG00000010755" 0 0 0 0 0 0 17 0 0 811 1359 70 1 0 0 485 0 0 0 2 0 0 0 0 0 0 0 0 1 0 49 0 0 0 0 0 0 1 0 0 0 0 0 0 0 0 0 0 0 0 0 0 0 0 0 19 0 0 750 458 0 0 0 2 0 0 0 0 0 0 1 0 0 0 0 0 1 0 0 77 0 0 1 1 0 0
"ENSMUSG00000010760" 0 0 0 0 0 0 0 0 0 0 0 0 0 0 0 0 0 0 0 0 0 0 0 0 0 0 0 0 0 0 0 0 0 0 0 0 0 0 0 0 0 0 0 0 0 0 0 0 0 0 0 0 0 0 0 0 0 0 0 0 0 0 0 0 0 0 0 0 0 0 0 0 0 0 0 0 0 0 0 0 0 0 0 0 0 0
"ENSMUSG00000010796" 0 0 0 0 0 0 0 0 0 0 0 0 0 0 0 0 0 0 0 0 0 0 0 0 0 0 0 0 0 0 0 0 0 0 0 0 0 0 0 0 0 0 0 0 0 0 0 0 0 0 0 0 0 0 0 0 0 0 0 0 0 0 0 0 0 0 0 0 0 0 0 0 0 0 0 0 0 0 0 0 0 0 0 0 0 0
"ENSMUSG00000010797" 0 0 0 0 0 0 0 0 0 0 0 0 0 0 0 0 0 0 0 0 0 0 0 0 0 0 0 0 0 0 0 0 0 0 0 0 0 0 0 0 0 0 0 0 0 0 0 0 0 0 0 0 0 0 0 0 0 0 0 0 0 0 0 0 0 0 0 0 0 0 0 0 0 0 0 0 0 0 0 0 0 0 0 0 0 1
"ENSMUSG00000010803" 0 0 0 0 0 0 0 0 0 0 0 0 0 0 0 0 0 0 0 0 0 0 0 0 0 0 0 0 0 0 0 0 0 0 0 0 0 0 0 0 0 0 0 0 0 0 0 0 0 0 0 0 0 0 0 0 0 0 0 0 0 0 0 0 0 0 0 0 0 0 0 0 0 0 0 0 0 0 0 0 0 0 0 0 0 0
"ENSMUSG00000010825" 0 0 0 0 0 0 0 0 0 0 0 0 0 0 0 0 0 0 0 0 0 0 0 0 0 0 0 0 0 0 0 0 0 0 0 0 0 0 0 0 0 0 0 0 0 0 0 0 0 0 0 0 0 0 0 0 0 0 0 0 0 0 0 0 0 0 0 0 0 0 0 0 0 0 0 0 0 0 0 0 0 0 0 0 0 0
"ENSMUSG00000010830" 0 0 0 0 0 0 0 0 0 0 0 0 0 0 0 0 0 0 0 0 0 0 0 0 0 0 0 0 0 0 0 0 0 0 0 0 0 0 0 0 0 0 0 0 0 0 0 0 0 0 0 0 0 0 0 0 0 0 0 0 0 0 0 0 0 0 0 0 0 0 0 0 0 0 0 0 0 0 0 0 0 0 0 0 0 0
"ENSMUSG00000010841" 0 0 0 0 0 0 0 0 0 0 0 0 0 0 0 0 0 0 0 0 0 0 0 0 0 0 0 0 0 0 0 0 0 0 0 0 0 0 0 0 0 0 0 0 0 0 0 0 0 0 0 0 0 0 0 0 0 0 0 0 0 0 0 0 0 0 0 0 0 0 0 0 0 0 0 0 0 0 0 0 0 0 0 0 0 0
"ENSMUSG00000010911" 0 0 0 0 4 0 0 0 0 0 4 0 0 0 0 0 0 0 0 0 0 0 0 0 0 0 0 110 0 0 0 0 0 1 0 0 0 0 0 0 0 0 0 0 0 0 0 0 0 0 0 0 0 3 0 0 0 0 0 0 0 0 0 0 0 0 0 0 0 0 0 0 0 0 0 0 0 0 0 0 0 0 0 0 0 0
"ENSMUSG00000010914" 0 0 3 1 0 0 1 23 1 0 0 2681 1 0 2 0 535 0 0 0 0 1 0 0 0 0 0 0 0 0 0 115 0 0 0 0 53 0 0 0 0 0 0 0 0 0 0 0 0 0 0 0 0 0 0 0 22 0 0 0 490 0 0 0 0 1 0 0 0 0 0 0 0 0 0 49 0 0 0 0 1 0 0 0 0 1
"ENSMUSG00000010936" 0 0 0 0 0 0 0 0 0 0 0 6 0 0 0 10 1005 1 0 0 1 0 4 0 0 0 0 0 748 0 0 0 0 0 0 0 0 0 0 12 0 0 0 0 0 0 0 0 0 0 9 0 0 0 0 0 0 0 0 11 728 1 0 0 1 0 4 1 0 0 683 0 0 0 0 0 0 1 0 384 0 0 0 0 0 0
"ENSMUSG00000011008" 0 0 0 0 0 0 0 0 0 0 0 0 0 0 0 0 0 0 0 0 0 0 0 0 0 0 0 0 0 0 0 0 0 0 0 0 0 0 0 0 0 0 0 0 0 0 0 0 0 0 0 0 0 0 0 0 0 0 0 0 0 0 0 0 0 0 0 0 0 0 0 0 0 0 0 0 0 0 0 0 0 0 0 0 0 0
"ENSMUSG00000011034" 0 0 0 0 0 0 0 0 0 0 0 0 0 0 0 0 0 0 0 0 0 0 0 0 0 0 0 0 0 0 0 0 0 0 0 0 0 0 0 0 0 0 0 0 0 0 0 0 0 0 0 0 0 0 0 0 0 0 0 0 0 0 0 0 0 0 0 0 0 0 0 0 0 0 0 0 0 0 0 0 0 0 0 0 0 0
"ENSMUSG00000011052" 0 0 0 0 0 0 0 0 0 0 0 0 0 0 0 0 0 0 0 0 0 0 0 0 0 0 0 0 0 0 0 0 0 0 0 0 0 0 0 0 0 0 0 0 0 0 0 0 0 0 0 0 0 0 0 0 0 0 0 0 0 0 0 0 0 0 0 0 0 0 0 0 0 0 0 0 0 0 0 0 0 0 0 0 0 0
"ENSMUSG00000011096" 0 0 0 0 0 0 0 0 0 0 0 0 0 0 0 0 0 0 0 0 0 0 0 0 0 0 0 0 0 0 0 0 0 0 0 0 0 0 0 0 0 0 0 0 0 0 14 0 0 0 0 0 0 0 0 0 0 0 0 0 0 0 0 0 0 0 0 0 0 0 0 0 0 0 0 0 0 0 0 0 0 0 0 0 0 0
"ENSMUSG00000011114" 0 1 589 1556 181 0 2 3 1 4370 1 0 2020 1601 1 4 3822 1 0 1237 119 609 1 0 0 1 19 0 4259 491 0 0 0 3 0 505 1799 22 5721 1 420 1196 424 0 0 1 247 172 0 0 0 491 1 176 0 2 3 1 3808 6 3130 4 0 1062 107 3 2 0 1 0 3615 0 74 0 0 1 21 3 3401 2679 6 3616 5 12 1 1
"ENSMUSG00000011118" 0 0 0 0 0 0 0 0 0 0 0 0 0 0 0 0 0 0 0 0 0 0 0 0 0 0 0 0 0 0 0 0 0 0 0 0 0 0 0 0 0 0 0 0 0 0 0 0 0 0 0 0 0 0 0 0 0 0 0 0 0 0 0 0 0 0 0 0 0 0 0 0 0 0 0 0 0 0 0 0 0 0 0 0 0 0
"ENSMUSG00000011148" 0 0 0 0 0 0 0 0 0 0 0 0 0 0 0 0 0 0 0 0 0 0 0 0 0 0 0 0 0 0 0 0 0 0 0 0 0 0 0 0 0 0 0 0 0 0 0 0 0 0 0 0 0 0 0 0 0 0 0 0 0 0 0 0 0 0 0 0 0 0 0 0 0 0 0 0 0 0 0 0 0 0 0 0 0 0
"ENSMUSG00000011154" 0 0 0 0 0 0 0 0 0 0 0 0 0 0 0 0 0 0 0 0 0 0 0 0 0 0 0 0 0 0 0 0 0 0 0 0 0 0 0 0 0 0 0 0 0 0 0 0 0 0 0 0 0 0 0 0 0 0 0 0 0 0 0 0 0 0 0 0 0 0 0 0 0 0 0 0 0 0 0 0 0 0 0 0 0 0
"ENSMUSG00000011158" 0 0 93 1 1 9 0 0 0 0 0 0 0 0 0 195 1 115 1 1 3 0 1 0 0 0 0 1 10 488 0 0 796 0 0 0 0 10 0 783 0 179 56 0 1185 1 0 0 0 0 0 93 1 0 1 0 1 0 0 182 1 0 0 0 3 0 0 0 1 106 10 0 0 449 0 1 0 1986 0 0 0 0 0 0 0 0
"ENSMUSG00000011171" 0 0 0 0 0 0 0 0 0 0 0 0 0 0 0 0 0 0 0 0 0 0 0 0 0 0 0 0 0 0 0 0 0 0 0 0 0 0 0 0 0 0 0 0 0 0 0 0 0 0 0 0 0 0 0 0 0 0 0 0 0 0 0 0 0 0 0 0 0 0 0 0 0 0 0 0 0 0 0 0 0 0 0 0 0 182
"ENSMUSG00000011179" 0 0 1 5783 1 1 2 81 1 2 0 1 343 1282 0 0 65 14 0 2 0 1474 1 0 0 1167 18 0 86 0 0 0 0 0 59 0 109 0 0 11 1 0 0 1139 0 0 1 2 0 0 1 1 4245 2 1 2 0 2 0 0 61 0 0 2 0 0 1 0 0 0 0 0 0 0 0 0 0 0 368 0 0 0 4 0 0 0
"ENSMUSG00000011254" 0 0 0 0 0 0 0 1 0 0 0 0 0 0 0 0 0 0 53 0 0 0 0 0 0 81 0 1 0 541 1 0 0 0 0 0 0 0 0 0 0 0 0 0 0 0 760 0 0 0 21 0 0 0 0 0 1 0 0 0 0 0 0 0 0 0 0 0 0 0 0 0 0 503 1 0 0 0 1 0 0 0 0 0 0 0
"ENSMUSG00000011256" 1 0 1498 750 504 1 177 218 0 725 0 1 0 32 671 456 0 1006 600 162 0 143 4251 0 1 0 0 1 1 12 139 3 1 8 0 12 2315 47 2 0 0 190 153 507 6 66 1 7 80 8 92 255 661 0 0 159 63 0 3 293 1 2 569 1 0 0 3590 2 1 8 1 111 34 9 20 1980 41 87 5 53 2303 1 1 0 6 0
"ENSMUSG00000011257" 0 0 15 32 102 0 2 12 0 1 27 10 0 0 0 113 12 2 7 2 0 15 0 0 0 0 0 0 171 25 1 0 25 0 0 0 42 0 16 0 0 0 11 0 0 0 2 35 0 0 8 17 31 104 0 2 3 0 1 102 12 3 8 1 0 6 0 26 0 0 151 0 0 1 0 46 0 0 3 29 127 17 0 153 40 0
"ENSMUSG00000011263" 0 0 0 0 0 0 0 0 0 0 0 0 0 0 0 0 0 0 0 0 0 0 0 0 0 0 0 0 0 0 0 0 0 0 0 0 0 0 0 0 0 0 0 0 0 0 0 0 0 0 0 0 0 0 0 0 0 0 0 0 0 0 0 0 0 0 0 0 0 0 0 0 0 0 0 0 0 0 0 0 0 0 0 0 0 0
"ENSMUSG00000011267" 0 0 0 0 0 0 0 0 0 0 0 0 0 0 0 0 0 0 0 0 0 0 0 0 0 0 0 0 0 0 0 0 0 0 0 0 0 0 0 0 0 0 0 0 0 0 0 0 0 0 0 0 0 0 0 0 0 0 0 0 0 0 0 0 0 0 0 0 0 0 0 0 0 0 0 0 0 0 0 0 0 0 0 0 0 0
"ENSMUSG00000011305" 0 0 0 0 0 0 0 0 0 0 0 0 0 0 0 0 0 0 0 0 0 0 0 0 0 0 0 0 0 0 0 0 0 0 0 0 0 0 0 0 0 0 0 0 0 0 0 0 0 0 0 0 0 0 0 0 0 0 0 0 0 0 0 0 0 0 0 0 0 0 0 0 0 0 0 0 0 0 0 0 0 0 0 0 0 0
"ENSMUSG00000011306" 0 0 1 0 0 1279 1 0 0 2 1 26 293 0 0 105 0 4 0 0 1 62 0 0 0 0 0 398 1089 0 1 0 0 0 0 0 0 1532 438 18 0 0 0 0 0 0 0 1 0 1 0 1 0 0 179 0 0 0 1 93 0 5 0 0 2 68 0 2066 0 0 939 1 0 0 1 0 1 0 0 4 148 14 13 0 0 0
"ENSMUSG00000011349" 0 0 0 0 0 0 0 0 0 0 0 0 0 0 0 0 0 0 0 0 0 0 0 0 0 0 0 0 0 0 0 0 0 0 0 0 0 0 0 0 0 0 0 0 0 0 0 0 0 0 0 0 0 0 0 0 0 0 0 0 0 0 0 0 0 0 0 0 0 0 0 0 0 0 0 0 0 0 0 0 0 0 0 0 0 0
"ENSMUSG00000011350" 0 0 0 0 0 0 0 0 0 0 0 0 0 0 0 0 0 0 0 0 0 0 0 0 0 0 0 0 0 0 0 0 0 0 0 0 0 0 0 0 0 0 0 0 0 0 0 0 0 0 0 0 0 0 0 0 0 0 0 0 0 0 0 0 0 0 0 0 0 0 0 0 0 0 0 0 0 0 0 0 0 0 0 0 0 0
"ENSMUSG00000011382" 0 0 0 0 0 0 0 0 0 0 0 0 0 0 0 3 810 0 673 0 0 0 0 0 0 0 7 0 0 127 0 0 399 0 0 0 1 0 0 0 0 0 0 0 0 0 0 43 0 0 0 0 0 0 0 0 0 0 0 2 657 0 588 0 0 0 1 0 0 0 0 0 0 127 0 1 0 0 0 0 0 0 0 0 0 0
"ENSMUSG00000011427" 0 0 1 0 130 0 3251 0 0 9213 0 0 0 0 1 3 0 0 0 1 2 0 0 0 0 0 0 0 3 0 0 0 0 0 0 0 19 1 523 0 0 0 0 0 0 0 0 1 0 0 2 1 0 2 0 2752 0 1 7874 3 0 0 0 1 4 1 0 0 0 0 3 0 0 0 0 1 2 0 0 0 0 478 0 9 3 3
"ENSMUSG00000011463" 0 0 0 0 0 0 0 0 0 0 0 0 0 0 0 0 0 0 0 0 0 0 0 0 0 0 0 0 0 0 0 0 0 0 0 0 0 0 0 0 0 0 0 0 0 0 0 0 0 0 0 0 0 0 0 0 0 0 0 0 0 0 0 0 0 0 0 0 0 0 0 0 0 0 0 0 0 0 0 0 0 0 0 0 0 0
"ENSMUSG00000011486" 0 0 0 0 0 0 0 0 0 0 0 0 0 0 0 0 0 0 0 0 0 0 0 0 0 0 0 0 0 0 0 0 0 0 0 0 0 0 0 0 0 0 0 0 0 0 0 0 0 0 0 0 0 0 0 0 0 0 0 0 0 0 0 0 0 0 0 0 0 0 0 0 0 0 0 0 0 0 0 0 0 0 0 0 0 0
"ENSMUSG00000011589" 0 0 0 0 0 0 0 0 0 0 0 0 0 0 0 0 0 0 0 0 0 0 0 0 0 0 0 0 0 0 0 0 0 0 0 0 0 0 0 0 0 0 0 0 0 0 0 0 0 0 0 0 0 0 0 0 0 0 0 0 0 0 0 0 0 0 0 0 0 0 0 0 0 0 0 0 0 0 0 0 0 0 0 0 0 0
"ENSMUSG00000011632" 0 0 0 0 0 0 0 0 0 0 0 0 0 0 0 0 0 0 0 0 0 0 0 0 0 0 0 0 0 0 0 0 0 0 0 0 0 0 0 0 0 0 0 0 0 0 0 0 0 0 0 0 0 0 0 0 0 0 0 0 0 0 0 0 0 0 0 0 0 0 0 0 0 0 0 0 0 0 0 0 0 0 0 0 0 0
"ENSMUSG00000011658" 1 0 0 0 0 0 0 0 0 0 0 0 0 0 0 0 0 0 0 0 0 0 0 0 0 0 0 0 0 0 0 0 0 0 0 0 0 0 0 0 0 0 0 0 0 0 0 0 0 0 0 0 0 0 0 0 0 0 0 0 0 0 0 0 0 0 0 0 0 0 0 0 0 0 0 0 0 0 0 0 0 0 0 0 0 0
"ENSMUSG00000011751" 0 0 2 0 0 0 0 0 0 0 0 0 0 0 0 0 0 0 0 0 0 0 0 0 0 0 0 0 0 0 0 0 0 0 0 0 0 0 0 0 0 0 0 0 0 0 0 0 0 0 0 2 0 0 0 0 0 0 0 0 0 0 0 0 0 0 0 0 0 0 0 0 0 0 0 0 0 0 0 0 0 0 0 0 0 0
"ENSMUSG00000011752" 0 0 0 0 1 0 99 1 0 271 0 0 80 0 0 0 0 0 3 270 2 2 0 103 0 0 0 0 0 0 1 0 0 0 0 0 55 0 0 0 0 0 0 0 0 0 0 50 0 0 4 0 0 1 0 0 1 0 254 0 0 0 0 242 2 0 0 0 0 0 0 0 0 0 0 0 0 0 1 0 0 0 0 0 0 1
"ENSMUSG00000011831" 0 0 0 0 0 0 0 0 0 1 0 0 0 0 0 2 0 0 0 0 0 0 0 0 0 0 0 1 0 722 0 0 0 0 0 0 6346 0 2 0 0 0 0 0 0 0 0 0 0 0 0 2 0 0 0 0 0 0 1 3 0 0 0 0 1 0 0 5 0 1 0 0 0 669 0 5186 0 1 3 2 1 2 0 0 0 0
"ENSMUSG00000011832" 0 0 0 0 0 0 1 0 0 0 0 210 0 0 1 0 0 0 0 0 0 0 0 0 0 0 0 0 0 0 0 0 0 0 0 0 15 0 0 0 0 0 0 0 0 0 0 2 0 0 0 0 0 0 0 1 0 0 0 0 0 0 0 0 0 0 0 0 0 0 0 0 1 0 0 0 0 0 0 0 0 0 0 0 2 0
"ENSMUSG00000011837" 0 0 0 0 0 0 0 0 0 90 0 0 0 0 0 0 0 216 0 0 0 0 0 0 0 60 0 0 0 86 0 0 0 0 0 0 0 0 0 0 0 0 0 0 0 0 0 0 0 0 0 0 0 0 0 0 0 0 76 0 0 188 0 0 0 0 0 0 0 0 1 0 0 83 0 1 0 0 0 0 0 0 0 0 0 0
"ENSMUSG00000011877" 0 0 1 0 0 343 0 0 0 0 0 0 1 98 939 0 1071 0 0 0 0 0 1 0 0 0 0 0 0 0 0 0 0 7 0 232 5 446 0 0 0 0 0 15 0 0 0 0 0 1 0 0 0 0 0 0 0 0 0 0 0 0 0 0 0 0 0 0 0 0 0 0 0 0 0 5 0 0 0 21 27 0 0 1 0 548
"ENSMUSG00000011884" 0 0 1759 813 3 7 0 848 0 3 0 62 44 0 38 2566 172 204 148 7 2 2294 47 1 3 0 55 1 1626 1063 1 0 0 0 0 1 2066 12 0 1 3 0 310 0 1 0 13 0 1 0 29 1550 751 3 4 0 774 0 5 2249 161 0 1 8 2 65 41 0 0 1 0 1 0 500 0 573 0 2 3 1584 7 0 2 2135 0 16
"ENSMUSG00000011958" 37 0 13 23 0 658 0 1810 0 0 12 24 20 1 0 6297 4 4 1 69 0 0 854 0 0 0 0 2 0 0 63 0 0 1 0 0 0 0 0 0 12 28 0 299 0 0 0 0 0 1 0 0 1 0 604 0 32 0 0 5135 5 1 2 3 0 0 186 1 1 0 0 0 0 0 0 0 0 0 1 0 0 0 0 0 0 0
"ENSMUSG00000011960" 0 0 178 60 11 265 5 4 2 34 31 2080 0 0 2 224 1454 2 15 17 361 3 3 64 0 0 0 0 453 967 0 0 0 0 0 0 1263 1 0 5 1 0 0 0 0 17 1 300 0 254 0 148 0 11 250 5 3 0 1 205 948 0 0 15 335 4 4 0 0 0 349 28 0 915 1 1 1 0 1 0 1 0 5 270 265 0
"ENSMUSG00000012017" 0 0 0 0 0 0 0 0 0 0 0 0 0 0 0 0 0 0 0 0 0 0 0 0 0 0 0 0 0 0 0 0 0 0 0 0 0 0 0 0 0 0 0 0 0 0 0 0 0 0 0 0 0 0 0 0 0 0 0 0 0 0 0 0 0 0 0 0 0 0 0 0 0 0 0 0 0 0 0 0 0 0 0 0 0 0
"ENSMUSG00000012042" 0 0 0 0 0 0 0 0 0 0 0 0 0 0 0 0 0 0 0 0 0 0 0 0 0 0 0 0 0 0 0 0 0 0 0 0 0 0 0 0 0 0 0 0 0 0 0 0 0 0 0 0 0 0 0 0 0 0 0 0 0 0 0 0 0 0 0 0 0 0 0 0 0 0 0 0 0 0 0 0 0 0 0 0 0 0
"ENSMUSG00000012076" 0 0 71 0 0 0 0 0 11 0 1 0 1200 0 168 0 0 0 0 0 0 0 0 0 0 0 0 0 0 0 0 0 0 0 0 0 0 0 0 4 0 0 0 0 3 0 0 0 0 0 0 65 0 1 0 0 0 0 0 0 0 0 0 0 0 0 0 0 0 0 0 0 0 0 0 0 0 0 0 0 0 0 3 0 0 0
"ENSMUSG00000012114" 0 0 27 1 19 1 35 800 1 822 1 0 228 1 1 1 0 100 174 0 0 1 1530 0 0 102 0 136 0 2023 0 1 0 0 0 0 3649 0 20 1 1681 0 118 58 0 1 0 77 0 0 47 24 1 16 0 23 746 1 0 1 1 94 53 0 0 1 1327 0 119 0 0 14 0 0 0 0 0 1 0 0 0 16 0 0 71 180
"ENSMUSG00000012117" 274 0 1 0 0 0 527 0 2 1 58 0 0 10 224 0 1028 0 0 0 179 1010 0 0 0 0 1 0 0 142 188 0 0 0 0 0 0 0 0 0 0 0 0 0 0 0 1 0 151 0 0 0 0 0 0 476 0 2 1 0 726 0 0 0 166 0 0 62 0 0 0 1 0 134 0 0 0 0 0 1 0 0 0 0 0 0
"ENSMUSG00000012123" 0 0 0 0 0 0 0 0 0 1 0 0 0 0 0 0 0 0 0 0 1 1 0 129 0 0 0 0 0 1 0 0 0 0 0 0 0 0 0 0 0 0 0 0 0 0 86 0 0 0 0 0 0 0 0 0 0 0 0 0 0 0 0 0 1 0 0 1 0 0 0 0 0 1 0 0 0 0 0 0 0 0 0 0 0 0
"ENSMUSG00000012126" 0 0 0 0 0 0 1025 0 0 0 0 0 1 0 0 0 784 0 0 0 0 0 1 10 0 0 0 1 1 0 422 0 0 0 0 0 1 0 0 1 0 0 0 0 0 0 0 0 0 0 0 0 0 0 0 0 0 0 0 0 0 0 0 0 0 0 0 0 0 0 1 0 0 0 0 1 0 0 0 0 4 0 0 0 0 0
"ENSMUSG00000012187" 0 0 0 0 0 0 0 0 0 0 0 0 0 0 0 0 0 0 0 0 0 0 0 0 0 0 0 0 0 0 0 0 0 0 0 0 0 0 0 0 0 0 0 0 0 0 0 0 0 0 0 0 0 0 0 0 0 0 0 0 0 0 0 0 0 0 0 0 0 0 0 0 0 0 0 0 0 0 0 0 0 0 0 0 0 0
"ENSMUSG00000012211" 0 0 0 0 0 0 0 0 0 0 0 0 0 0 0 0 0 0 0 0 0 0 0 0 0 0 0 0 0 0 0 0 0 0 0 0 0 0 0 0 0 1 0 0 0 0 0 0 0 0 0 0 0 0 0 0 0 0 0 0 0 0 0 0 0 0 0 0 0 0 0 0 0 0 0 0 0 0 0 0 0 0 0 0 0 0
"ENSMUSG00000012282" 0 0 0 0 0 0 0 0 0 0 0 0 0 0 0 0 0 0 0 0 0 0 0 0 0 0 0 0 0 0 0 0 0 0 0 0 0 0 0 0 0 0 0 0 0 0 0 0 0 0 0 0 0 0 0 0 0 0 0 0 0 0 0 0 0 0 0 0 0 0 0 0 0 0 0 0 0 0 0 0 0 0 0 0 0 0
"ENSMUSG00000012296" 0 0 0 0 0 1 0 0 0 0 0 0 0 0 0 1 19 0 1228 0 0 0 1 0 0 47 0 0 0 0 0 0 0 0 0 0 0 0 0 0 0 0 0 0 0 0 0 0 0 0 0 0 0 0 1 0 0 0 0 0 18 0 1136 0 0 1 1 0 0 0 0 0 0 0 0 0 0 0 0 0 0 0 0 0 0 0
"ENSMUSG00000012350" 0 0 0 0 0 0 0 0 0 0 0 0 0 0 0 0 1 0 0 0 0 0 0 0 0 0 0 0 0 0 0 0 0 0 0 0 0 0 0 0 0 0 0 0 0 0 0 0 0 0 0 0 0 0 0 0 0 0 0 0 1 0 0 0 0 0 0 0 0 0 0 0 0 0 0 0 0 0 0 0 0 0 0 0 0 0
"ENSMUSG00000012396" 0 0 0 0 0 0 0 0 0 0 0 0 0 0 0 0 0 0 0 0 0 1 0 0 0 0 0 0 0 0 0 0 0 0 0 0 0 0 0 0 0 0 0 0 0 1 0 3 0 0 0 0 0 0 0 0 0 0 0 0 0 1 0 0 0 0 0 0 0 0 0 0 0 0 0 0 0 0 0 0 0 0 0 0 2 0
"ENSMUSG00000012405" 0 0 316 79 26 40 3010 21 2 19 10 7 6 0 3 8 120 43 10 39 17 71 16 5 0 5 7 16 1895 38 777 102 74 31 21 11 43 13 74 0 41 27 102 22 17 0 33 13 0 53 12 269 67 26 32 2573 18 2 18 8 114 9 3 37 5 36 15 3 1 1 1669 4 1 13 1 6 0 5773 40 43 20 37 0 23 1 0
"ENSMUSG00000012422" 0 0 257 1335 189 3 68 0 30 501 1 1219 92 0 118 9 316 6207 3 2 3125 0 10 0 0 43 15 0 1 1535 462 0 2019 0 1 0 3987 2 70 2 2464 1 1060 1043 1 711 2 1516 0 1901 176 134 1118 168 2 1 0 24 23 12 0 4615 3 2 2513 1 7 164 0 42 2 1286 174 397 3 1 0 1 1 2 2882 65 1 3 1199 2
"ENSMUSG00000012428" 0 0 0 0 0 0 0 0 0 0 0 0 0 0 0 0 0 0 0 0 0 0 0 0 0 0 0 0 0 0 0 0 0 0 0 0 0 0 0 0 0 0 0 0 0 0 0 0 0 0 0 0 0 0 0 0 0 0 0 0 0 0 0 0 0 0 0 0 0 0 0 0 0 0 0 0 0 0 0 0 0 0 0 0 0 0
"ENSMUSG00000012429" 0 0 251 1 0 0 0 0 130 0 0 0 0 0 0 0 0 0 321 1 0 0 0 0 0 0 58 0 0 0 0 0 0 0 0 0 1 0 21 0 0 0 0 0 0 0 0 0 0 0 0 198 1 0 0 0 0 111 0 1 0 0 294 1 0 0 0 0 0 0 0 63 1 0 0 1 0 0 0 770 0 22 0 0 0 0
"ENSMUSG00000012443" 0 0 0 0 0 0 0 0 0 0 0 0 0 0 0 1 0 0 0 0 0 0 0 0 0 0 0 0 0 0 0 0 0 0 0 0 0 0 0 0 0 1 0 0 0 0 0 0 0 0 0 0 0 0 0 0 0 0 0 1 0 0 0 0 0 0 0 0 0 0 0 0 0 0 0 0 0 0 0 0 0 0 0 0 0 0
"ENSMUSG00000012483" 0 0 600 0 0 0 2 0 0 0 0 0 0 1 0 689 19 0 0 3 0 243 21 0 0 0 82 0 0 3 109 0 0 0 0 0 0 0 0 0 0 0 0 29 0 0 56 0 0 0 1 0 0 0 0 2 0 0 0 556 18 0 0 3 1 225 12 1 0 0 0 0 0 3 0 0 0 0 0 0 1440 0 0 205 0 0
"ENSMUSG00000012519" 0 0 0 0 0 0 0 0 1 0 0 0 0 0 0 0 0 0 0 0 0 0 0 0 0 0 0 0 0 0 0 0 0 0 0 0 0 0 0 0 0 0 7 0 0 0 0 0 0 0 0 0 0 0 0 0 0 0 0 0 0 0 0 0 0 0 0 0 0 0 0 0 0 0 0 0 0 0 0 0 0 0 0 0 0 0
"ENSMUSG00000012520" 0 0 0 0 0 0 0 0 0 0 0 0 0 0 0 0 0 0 0 0 0 0 0 0 0 0 0 0 0 0 0 0 0 0 0 0 0 0 0 0 0 0 0 0 0 0 0 0 0 0 0 0 0 0 0 0 0 0 0 0 0 0 0 0 0 0 0 0 0 0 0 0 0 0 0 0 0 0 0 0 0 0 0 0 0 0
"ENSMUSG00000012535" 0 0 4 3 0 2 5353 3 13 637 0 0 0 0 0 746 128 9 4 1 355 1 0 0 0 11 0 330 1 238 0 0 0 0 26 0 11353 2 2706 5 1 0 8 1 81 0 0 1415 0 0 0 4 3 0 4 4778 3 3 7 690 0 0 2 1 325 2 0 0 1 0 0 0 1 0 0 9445 3 7 31 4236 4 2449 4 1 1244 0
"ENSMUSG00000012609" 0 0 0 0 0 1 0 0 0 17 0 0 17 0 0 0 1463 1 0 85 0 0 2 0 0 0 0 0 0 0 0 0 0 0 0 0 940 0 0 0 1 0 0 2 1 0 1 0 0 0 0 0 0 0 1 0 0 0 16 0 1255 1 0 0 0 0 2 0 0 0 0 0 0 0 0 0 0 0 0 0 0 0 0 0 0 0
"ENSMUSG00000012640" 0 0 0 0 92 0 0 0 0 0 0 0 0 0 0 0 0 0 99 0 0 0 229 0 0 0 0 28 0 79 0 0 0 0 0 0 1 0 0 0 0 53 0 0 0 0 0 1 0 0 0 0 0 1 0 0 0 0 0 0 0 0 92 0 1 0 180 0 27 0 0 11 0 74 0 1 0 0 87 0 0 0 0 0 0 0
"ENSMUSG00000012705" 0 0 0 0 0 0 0 0 1 0 0 3 0 0 0 0 0 0 0 0 0 0 0 0 0 0 0 0 0 0 0 0 0 0 0 0 0 0 0 0 0 0 0 0 0 0 0 0 0 0 0 0 0 0 0 0 0 0 0 0 0 0 0 0 0 0 0 0 0 0 0 0 0 0 0 0 0 0 0 0 0 0 0 0 0 0
"ENSMUSG00000012777" 0 0 0 0 0 0 0 0 0 0 0 0 0 0 0 0 0 0 0 0 0 0 0 0 0 0 0 0 0 0 0 0 0 0 0 0 0 0 0 0 0 0 0 0 0 0 0 0 0 0 0 0 0 0 0 0 0 0 0 0 0 0 0 0 0 0 0 0 0 0 0 0 0 0 0 0 0 0 0 0 0 0 0 0 0 0
"ENSMUSG00000012819" 0 0 0 0 0 0 0 0 0 0 0 0 169 0 3 0 1 0 1 0 0 0 0 0 0 18 0 0 2 17 0 0 235 0 0 0 0 0 0 0 0 0 0 0 0 0 0 0 0 0 0 0 0 0 0 0 0 0 0 0 1 0 0 0 0 0 0 0 0 0 3 0 0 16 0 0 0 0 0 0 0 0 0 0 0 0
"ENSMUSG00000012848" 2420 1 1004 9112 921 1205 9385 1244 2122 1832 803 303 319 1111 41 2981 4200 3877 4887 4079 93 4379 2293 2 2 1424 415 2909 4062 1953 2832 1929 3138 2325 902 1149 8016 5027 11354 2441 876 323 1178 744 2782 28 2248 1272 2 1672 11 399 6167 9 483 5948 1018 10 34 2442 1809 2837 3951 3258 73 35 659 567 1 438 3289 782 408 946 53 5633 3473 236 1564 3141 9 5369 13 253 64 464
"ENSMUSG00000012889" 0 0 22 35 2 355 4 19 1 1372 0 31 5 13 40 54 277 6 34 0 0 3 19 0 0 3 0 5 0 80 1 0 0 0 0 11 12 367 0 0 0 16 253 58 0 0 32 155 0 97 26 24 31 2 261 0 19 1 1214 0 249 2 11 0 4 0 4 4 5 0 0 1 0 73 1 2 286 0 0 0 3 0 0 256 138 2
"ENSMUSG00000013033" 0 0 14 2 94 0 0 0 0 0 0 110 0 0 0 2 0 0 467 2 0 0 1682 0 0 0 0 3 31 5 0 0 0 0 0 0 0 0 0 0 0 443 529 0 0 1 0 28 0 1 1 13 2 85 0 0 0 0 0 2 0 0 0 0 0 1 1362 0 1 1 9 0 0 0 1 0 0 420 0 0 0 0 0 0 5 217
"ENSMUSG00000013076" 0 0 0 0 0 0 0 0 0 0 0 0 0 0 0 1 0 0 0 0 0 0 0 0 0 0 0 0 0 0 0 0 0 0 0 0 0 0 0 0 0 0 0 0 0 0 0 0 0 0 0 0 0 0 0 0 0 0 0 0 0 0 0 0 0 0 0 0 0 0 0 0 0 0 0 0 0 1 0 0 0 0 0 0 0 0
"ENSMUSG00000013083" 0 0 0 0 0 0 0 0 0 0 0 0 0 0 0 0 0 0 0 0 0 0 0 0 0 0 0 0 0 0 0 0 0 0 0 0 0 0 0 0 0 0 0 0 0 0 0 0 0 0 0 0 0 0 0 0 0 0 0 0 0 0 0 0 0 0 0 0 0 0 0 0 0 0 0 0 0 0 0 0 0 0 0 0 0 0
"ENSMUSG00000013089" 0 0 0 0 0 0 130 0 0 857 0 2 0 0 0 0 0 0 0 0 0 0 0 0 0 0 0 0 0 0 0 0 0 0 0 0 0 1 0 0 0 0 0 0 0 0 0 0 0 0 0 1 0 0 0 121 0 0 643 0 0 0 0 0 0 0 0 0 0 0 0 0 0 0 0 0 1 0 0 0 0 0 0 1 0 0
"ENSMUSG00000013091" 0 0 0 0 0 0 0 0 0 0 0 0 0 0 0 0 0 0 0 0 0 0 0 0 0 0 0 0 0 0 0 0 0 0 0 0 0 0 0 0 0 0 0 0 0 0 0 0 0 0 0 0 0 0 0 0 0 0 0 0 0 0 0 0 0 0 0 0 0 0 0 0 0 0 0 0 0 0 0 0 0 0 0 0 0 0
"ENSMUSG00000013150" 0 0 0 0 0 0 0 0 0 0 0 0 0 0 0 0 0 0 0 0 0 0 0 0 0 0 0 0 0 0 0 0 0 0 0 0 0 0 0 0 0 0 0 1 0 0 0 0 0 0 0 0 0 0 0 0 0 0 0 0 0 0 0 0 0 0 0 0 0 0 0 0 0 0 0 0 0 0 0 0 0 0 0 0 0 0
"ENSMUSG00000013155" 0 0 0 0 0 0 0 0 0 0 0 0 0 0 0 0 0 0 0 0 0 0 0 0 0 0 0 0 0 0 0 0 0 0 0 0 0 0 65 0 0 0 0 0 0 0 0 0 0 0 0 0 0 0 0 0 0 0 0 0 0 0 0 0 0 0 0 0 0 0 0 0 0 0 0 0 0 0 0 0 0 67 0 0 0 0
"ENSMUSG00000013158" 0 0 0 0 0 0 0 0 0 0 0 0 0 0 0 0 0 0 0 0 0 0 0 0 0 0 0 0 0 0 0 0 0 0 0 0 0 0 0 0 0 0 0 0 0 0 0 0 0 0 0 0 0 0 0 0 0 0 0 0 0 0 0 0 0 0 0 0 0 0 0 0 0 0 0 0 0 0 0 0 0 0 0 0 0 0
"ENSMUSG00000013160" 0 0 0 2 0 1 0 0 0 0 0 0 0 1 0 0 2 0 1412 0 0 0 2 0 0 0 0 1 0 0 0 1 0 0 2140 1277 111 0 797 1 9 0 0 0 0 0 1 2 0 0 0 0 2 0 1 0 0 0 0 1 1 0 1304 0 0 0 2 0 0 1 0 0 0 0 0 82 0 491 2 0 3 0 0 0 0 0
"ENSMUSG00000013236" 0 0 4 0 0 0 2721 0 0 24 1 0 30 0 10 2 0 0 1327 4 0 1 1 0 0 187 0 0 0 0 480 1 0 0 6 41 4175 1 3 2 0 1 0 660 0 0 1 0 0 0 0 5 1 0 0 2201 0 0 1 4 0 1 1151 5 0 1 2 0 0 0 0 0 3 0 0 2976 1 1 214 1 2 4 2 0 0 660
"ENSMUSG00000013275" 0 0 0 22 0 0 5 0 0 44 0 0 11 0 0 0 0 0 0 32 9081 225 0 0 0 2 50 1 1 0 0 0 0 0 0 0 4 1 36 2 0 0 0 1 0 0 3 1 0 0 0 0 2 1 0 6 0 1 44 0 1 0 0 30 7851 201 0 0 1 0 1 0 0 0 0 0 1 1 1 0 176 0 5 3 0 2
"ENSMUSG00000013338" 0 0 0 0 0 0 0 0 0 0 0 0 0 0 0 2 0 0 0 0 0 0 0 0 0 0 0 0 0 0 1 0 0 0 0 0 0 0 0 0 0 0 0 0 0 0 0 0 0 0 0 0 0 0 0 0 0 0 0 1 0 0 0 0 0 0 0 0 0 0 0 0 0 0 0 0 0 0 1 0 0 0 0 0 0 0
"ENSMUSG00000013353" 0 0 0 0 0 0 0 0 0 0 0 0 0 0 0 0 0 0 0 0 0 0 0 0 0 0 0 0 0 0 0 0 0 0 0 0 0 0 0 0 0 0 0 0 0 0 0 0 0 0 0 0 0 0 0 0 0 0 0 0 0 0 0 0 0 0 0 0 0 0 0 1 0 0 0 0 0 0 0 0 0 0 0 0 0 0
"ENSMUSG00000013367" 0 0 0 0 0 0 0 0 0 0 0 0 0 0 0 0 0 0 0 0 0 0 0 0 0 0 0 0 0 0 0 0 0 0 0 0 0 0 0 0 0 0 0 0 0 0 0 0 0 0 0 0 0 0 0 0 0 0 0 0 0 0 0 0 0 0 0 0 0 0 0 0 0 0 0 0 0 0 0 0 1 0 0 0 0 0
"ENSMUSG00000013415" 0 0 0 0 0 0 0 0 0 0 0 0 0 0 0 0 0 0 0 0 0 0 0 0 0 0 0 0 0 0 0 0 0 0 0 0 0 0 0 0 0 0 0 0 0 0 0 0 0 0 0 0 0 0 0 0 0 0 0 0 0 0 0 0 0 0 0 0 0 0 0 0 0 0 0 0 0 0 0 0 0 0 0 0 0 0
"ENSMUSG00000013418" 0 0 0 0 0 0 0 0 0 0 0 0 0 0 0 0 0 0 0 0 0 0 0 0 0 0 0 0 0 0 0 0 0 0 0 0 0 0 0 0 0 0 0 0 0 0 0 0 0 0 0 0 0 0 0 0 0 0 0 0 0 0 0 0 0 0 0 0 0 0 0 0 1 0 0 0 0 0 0 0 0 0 0 0 0 0
"ENSMUSG00000013419" 0 0 0 0 0 0 0 0 0 0 0 0 0 0 0 0 0 0 0 0 0 0 0 0 0 0 0 0 0 0 0 0 0 0 0 0 0 0 0 0 0 0 0 0 0 0 0 0 0 0 0 0 0 0 0 0 0 0 0 0 0 0 0 0 0 0 0 0 0 0 0 0 0 0 0 0 0 0 0 0 0 0 0 0 0 0
"ENSMUSG00000013465" 0 1 3 1 2 1703 0 1817 2 0 2378 240 272 1 0 2912 1 2 502 35 0 49 2 0 0 0 0 0 797 0 0 0 0 0 0 18 3 2325 427 575 1 147 73 0 0 240 2879 0 0 0 1 2 2 1 0 0 1663 2 0 2438 1 2 455 38 0 1 2 0 0 1 0 0 0 0 0 2 0 0 0 0 0 0 493 0 0 0
"ENSMUSG00000013483" 0 0 0 0 0 0 0 0 0 0 0 0 0 0 0 0 0 0 0 0 0 0 0 0 0 0 0 0 0 0 0 0 0 0 0 0 0 0 0 0 0 0 0 0 0 0 0 0 0 0 0 0 0 0 0 0 0 0 0 0 0 0 0 0 0 0 0 0 0 0 0 0 0 0 0 0 0 0 0 0 0 0 0 0 0 0
"ENSMUSG00000013495" 0 0 1 0 0 1 0 0 0 0 0 0 0 0 0 0 0 29 3 0 0 0 6047 0 0 0 0 0 105 0 0 0 0 0 1 0 1 17 1 1274 0 0 0 0 0 0 21 280 0 0 0 1 0 0 1 0 0 1 1 1 0 0 3 0 0 0 5057 0 0 0 0 0 0 0 0 3 14 3 1 6056 3 1 898 1 0 1
"ENSMUSG00000013523" 0 0 0 0 0 0 0 0 0 0 0 0 0 0 0 0 1 1 1 0 0 908 0 0 0 0 0 0 0 0 0 0 0 0 0 0 0 0 0 0 0 0 0 0 0 0 0 0 0 0 0 0 0 0 0 0 0 0 0 0 1 1 1 0 0 842 0 0 0 0 0 0 0 0 0 0 0 0 0 0 0 0 0 0 0 0
"ENSMUSG00000013539" 0 0 141 1 0 0 0 0 0 0 0 1 0 0 0 213 7 0 198 298 1 1 723 0 0 0 1 0 1918 0 0 0 0 0 0 0 4 0 1 2 78 0 2 3024 1 0 0 0 0 0 0 132 1 0 0 1 0 0 0 169 7 0 23 271 0 1 628 0 1 0 0 0 0 0 0 6 0 5 5 2310 11 0 6 0 0 0
"ENSMUSG00000013562" 0 0 0 0 0 0 0 0 0 0 0 0 0 0 0 0 0 0 0 0 0 0 0 0 0 0 0 0 0 0 0 0 0 0 0 0 0 0 0 0 0 0 0 0 0 0 0 0 0 0 0 0 0 0 0 0 0 0 0 0 0 0 0 0 0 0 0 0 0 0 0 0 0 0 0 0 0 0 0 0 0 0 0 0 0 0
"ENSMUSG00000013584" 0 0 0 0 0 0 0 0 0 0 0 0 0 0 0 0 0 0 0 0 0 0 0 0 0 0 0 0 0 0 0 0 0 0 0 0 0 0 0 0 0 0 0 0 0 0 0 0 0 0 0 0 0 0 0 0 0 0 0 0 0 0 0 0 0 0 0 0 0 0 0 0 0 0 0 0 0 0 0 0 0 0 0 0 0 0
"ENSMUSG00000013593" 0 0 57 0 137 115 0 12 1 0 0 0 1585 0 1 2 6423 0 2 3 1 3172 1 1829 0 0 0 207 0 557 0 2011 0 1 0 0 3247 145 64 586 1 0 1 0 0 14 0 1680 0 505 0 3 2 127 1 0 0 1 0 3 5423 1 2 2 0 1 2 7 2 122 0 5132 1 534 2 2368 3 2 1 220 3 60 525 199 1 0
"ENSMUSG00000013611" 0 0 0 0 0 0 0 0 0 0 0 0 0 0 0 0 0 0 0 0 0 0 0 0 0 0 0 0 0 0 37 0 0 0 0 0 0 0 0 0 0 0 0 0 0 0 0 0 0 0 0 0 0 0 0 0 0 0 0 0 0 0 0 0 0 0 0 0 0 0 0 0 0 0 0 0 0 0 0 0 0 0 0 0 0 0
"ENSMUSG00000013622" 0 0 0 0 0 0 528 0 0 0 650 0 59 0 0 3230 1 220 29 4 0 0 1 0 0 0 895 0 0 0 0 0 0 0 0 0 1 0 0 1 0 0 0 20 0 0 0 0 0 15 0 0 1 0 0 478 0 0 0 2542 1 209 26 4 0 0 1 0 0 0 1 0 0 0 0 1 0 0 2999 0 2 0 1 0 0 0
"ENSMUSG00000013629" 0 0 0 0 0 0 0 0 0 0 0 0 0 0 0 0 0 0 0 0 0 0 0 0 0 0 0 1 0 0 135 0 0 18 0 0 0 0 0 0 0 0 6 1 0 0 0 0 0 96 139 0 0 0 0 0 0 0 0 0 0 0 0 0 0 0 0 0 0 0 0 0 0 0 111 0 0 0 0 0 1 0 0 0 0 0
"ENSMUSG00000013643" 0 0 0 0 0 0 0 0 0 0 0 0 0 0 0 0 0 0 0 0 0 0 0 0 0 0 0 0 0 0 0 0 0 0 0 0 0 0 0 0 0 0 0 0 0 0 0 0 0 0 0 0 0 0 0 0 0 0 0 0 0 0 0 0 0 0 0 0 0 0 0 0 0 0 0 0 0 0 0 0 0 0 0 0 0 0
"ENSMUSG00000013646" 0 0 0 0 0 0 0 1 0 0 0 0 0 0 0 0 0 0 0 0 0 0 1 0 0 0 0 0 0 0 1 1 0 1 0 0 2 0 1567 0 0 1 0 0 0 0 0 0 0 0 0 0 0 0 0 0 1 0 0 0 0 0 0 0 0 1 1 0 0 0 0 0 0 0 0 3 0 1 0 0 0 1365 0 0 0 0
"ENSMUSG00000013653" 0 0 0 0 0 0 0 0 0 0 0 0 0 0 0 0 0 0 0 0 0 0 0 0 0 0 0 0 0 0 0 0 0 0 0 0 0 0 0 0 0 0 0 0 0 0 0 0 0 0 0 0 0 0 0 0 0 0 0 0 0 0 0 0 0 0 0 0 0 0 0 0 0 0 0 0 0 0 0 0 0 0 0 0 0 0
"ENSMUSG00000013662" 0 0 0 0 3 0 160 9 4 7350 0 2315 1694 3166 0 2 0 0 5 1 4 9 0 1 1 100 0 1 3 84 0 0 360 0 158 2782 588 0 17 0 0 0 0 0 2 1 1474 10331 2 149 0 0 1 3 0 0 10 2 6252 2 0 0 5 2 4 9 0 2 0 21 3 626 0 1 0 506 2 0 1 0 3 17 0 7 8074 130
"ENSMUSG00000013663" 0 0 24 20 9 0 1 36 0 0 0 0 15 0 0 2 297 1 27 58 0 701 25 33 0 0 1 45 4 0 11 1 2 3 0 0 55 0 3875 3 53 6588 1 14 39 0 1 0 0 1 1 19 1 14 0 0 26 0 0 0 2 1 26 5 0 0 0 0 0 8 4 188 0 1 1 47 0 0 1280 27 0 732 2 2 1 0
"ENSMUSG00000013668" 0 0 0 0 0 0 0 0 0 0 0 0 0 0 0 0 0 0 0 0 0 0 0 0 0 0 0 0 0 0 0 0 0 0 0 0 0 0 0 0 0 0 0 0 0 0 0 0 0 0 0 0 0 0 0 0 0 0 0 0 0 0 0 0 0 0 0 0 0 0 0 0 0 0 0 0 0 0 0 0 0 0 0 0 0 0
"ENSMUSG00000013698" 20 0 1 6 0 0 0 82 0 0 1 1 0 0 0 216 1 2993 0 0 0 0 1 0 0 2 0 0 0 0 0 0 0 0 0 1374 0 0 1 0 0 0 1049 0 0 0 0 34 0 196 0 0 6 0 0 1 0 0 0 198 2 2617 0 0 0 1 1 0 0 1 0 9 0 0 0 0 0 0 0 0 0 0 0 0 0 0
"ENSMUSG00000013701" 0 0 0 0 0 43 15 70 0 0 0 10 0 0 0 227 26 0 0 0 93 0 0 0 0 0 0 0 0 45 22 0 0 0 0 0 4 7 112 0 51 0 1 0 0 0 246 53 0 0 12 1 0 0 41 12 61 0 0 210 24 0 0 0 83 0 0 0 1 4 0 49 0 42 0 2 7 0 0 52 1 102 0 1 49 0
"ENSMUSG00000013707" 0 0 1 1157 0 407 0 2 208 524 1000 718 678 0 148 2 2 397 2484 0 1253 2 3547 1 0 84 0 0 216 4 0 0 71 1699 1 137 4 605 7152 2 33 2 1 24 0 0 0 2728 1 2737 2 2 836 0 0 0 2 192 483 3 1 382 2180 0 1131 2 1061 2 0 0 0 0 2 3 0 3 1 5033 835 0 2 3961 2 31 992 1
"ENSMUSG00000013736" 1 0 1 0 0 0 1282 28 6 0 0 2 78 0 9 1525 795 0 0 0 0 485 1 0 0 0 0 0 0 0 105 1 0 0 0 0 0 0 0 1 754 0 0 291 0 0 54 5 0 0 0 0 0 0 0 0 25 0 0 1356 0 0 0 0 1 433 1 0 0 2 0 42 0 0 0 0 0 0 0 0 0 0 0 0 5 0
"ENSMUSG00000013766" 0 0 0 0 0 0 0 0 0 0 0 0 0 0 0 0 0 0 0 0 0 0 0 0 0 0 0 0 0 0 0 0 0 0 0 0 0 0 0 0 0 0 0 0 0 0 0 0 0 0 0 0 0 0 0 0 0 0 0 0 0 0 0 0 0 0 0 0 0 0 0 0 0 0 0 0 0 0 0 0 0 0 0 0 0 0
"ENSMUSG00000013787" 0 0 13 0 0 0 0 1508 1 3 0 24 0 1 20 1 2 1 2 1 0 3108 2 0 0 0 0 0 1 1 0 0 0 0 0 1130 2 0 1 0 0 0 0 0 0 0 217 77 0 23 40 14 0 0 0 0 12 1 5 4 3 1 2 1 0 2804 2 0 0 4 0 274 0 0 0 2 0 6 0 0 0 0 1 0 89 1683
"ENSMUSG00000013822" 0 0 1 0 0 2 481 0 0 0 0 115 280 0 0 0 1 0 38 2 0 3 0 8 0 0 0 1 0 4 1 0 0 0 0 0 128 0 0 0 364 0 0 0 0 0 0 0 0 0 0 1 0 0 3 444 0 0 0 0 0 0 0 2 0 0 0 0 1 108 0 1962 1 0 2 0 0 0 1 2 0 0 0 0 0 0
"ENSMUSG00000013833" 0 0 1 1 0 1 6160 1 0 137 0 85 0 0 1 1 0 1 0 2 0 726 0 0 0 1 0 0 1 0 0 0 0 0 1 0 0 0 0 0 16 0 0 488 0 0 0 43 0 0 0 2 2 0 1 5422 1 0 1 1 0 1 0 4 1 630 0 1 0 0 1 0 454 0 0 0 1 1 0 0 0 0 0 0 0 2295
"ENSMUSG00000013846" 0 0 0 0 0 0 0 0 0 0 909 1 104 1 104 60 0 1 1081 1 0 1 0 47 1 0 0 0 189 66 10 0 0 0 0 0 1073 1 2 1 0 0 0 0 0 0 75 0 0 0 0 0 0 1 1 0 0 0 0 27 17 20 991 17 0 13 17 1061 0 0 119 0 1 0 0 0 1 1 0 0 0 0 0 1 0 0
"ENSMUSG00000013858" 0 0 0 0 0 0 0 6 0 0 0 0 0 0 0 315 2 0 0 0 0 0 0 0 0 0 0 0 0 0 1 0 0 0 0 0 0 0 0 0 0 0 0 0 0 0 20 8 0 0 0 0 0 0 0 0 6 0 0 301 2 0 0 0 0 0 0 0 0 0 0 0 0 0 1 0 0 0 0 0 0 0 0 0 0 0
"ENSMUSG00000013878" 0 0 0 0 0 1625 0 0 0 1 0 0 0 0 0 0 0 0 1 0 0 0 0 0 0 89 0 0 1335 0 0 0 0 0 0 0 313 733 17 0 0 64 0 0 0 0 0 0 0 1 0 0 0 0 982 0 0 0 0 0 0 1 1 0 0 0 0 0 0 0 0 0 0 0 0 283 0 0 0 0 0 0 0 0 0 14
"ENSMUSG00000013921" 0 0 0 0 0 0 0 0 0 0 0 0 0 0 0 149 1 0 1 0 0 0 0 0 0 0 0 0 0 0 0 0 0 0 0 0 0 0 0 0 0 0 0 0 0 0 0 0 0 0 0 0 0 0 0 0 0 0 0 137 1 0 1 0 0 0 0 0 0 0 0 0 0 0 0 0 0 0 0 0 0 0 0 0 0 0
"ENSMUSG00000013928" 0 0 0 0 0 0 0 0 0 0 0 0 0 0 0 0 0 0 0 0 0 0 0 0 0 0 0 0 0 0 0 0 0 0 0 0 0 0 0 0 0 0 0 0 0 0 0 0 0 0 0 0 0 0 0 0 0 0 0 0 0 0 0 0 0 0 0 0 0 0 0 0 0 0 0 0 0 0 0 0 0 0 0 0 0 0
"ENSMUSG00000013936" 0 0 0 0 0 0 0 0 0 0 0 0 0 0 0 0 0 0 0 0 0 0 0 0 0 0 0 0 0 0 0 0 0 0 0 0 0 0 0 0 0 0 0 0 0 0 0 0 0 0 0 0 0 0 0 0 0 0 0 0 0 0 0 0 0 0 0 0 0 0 0 0 0 0 0 0 0 0 0 0 0 0 0 0 0 0
"ENSMUSG00000013973" 0 0 2 0 0 0 0 0 0 0 0 0 0 0 0 0 0 1 0 0 0 0 0 0 0 0 0 0 0 0 0 0 0 1 0 2 0 0 0 0 0 0 0 0 0 0 0 0 0 0 0 2 0 0 0 0 0 0 0 0 0 0 0 0 0 0 0 227 0 0 0 0 0 0 0 0 0 0 0 0 0 0 0 0 0 0
"ENSMUSG00000013974" 0 0 0 0 0 0 0 0 0 0 0 0 0 0 0 0 0 0 0 0 0 0 0 0 0 0 0 0 0 0 0 0 0 0 0 0 0 0 0 0 0 0 0 0 0 0 0 0 0 0 0 0 0 0 0 0 0 0 0 0 0 0 0 0 0 0 0 0 0 0 0 0 0 0 0 0 0 0 0 0 0 0 0 0 0 0
"ENSMUSG00000013997" 0 0 5 0 0 0 81 0 0 0 6 0 0 0 0 1 0 1 0 3846 0 24 607 0 1 1 306 0 0 0 0 0 0 0 0 0 0 0 1 0 0 0 0 0 0 0 0 0 0 0 0 5 0 0 0 79 0 0 0 0 0 1 0 0 0 23 0 0 0 98 0 0 0 0 0 0 0 0 0 0 0 0 0 0 0 0
"ENSMUSG00000014030" 0 0 0 0 0 0 0 0 0 0 0 0 0 0 0 0 0 0 0 0 0 0 1 0 0 0 0 0 0 0 0 0 0 0 0 0 0 0 0 0 0 0 0 0 0 0 0 0 0 0 0 0 0 0 0 0 0 0 0 0 0 0 0 0 0 0 1 0 0 0 0 0 0 0 0 0 0 0 0 0 0 0 0 0 0 0
"ENSMUSG00000014039" 0 0 83 0 0 0 0 0 0 0 0 0 849 1 0 0 0 0 2 890 0 0 0 0 1 0 1 0 0 0 0 0 0 0 0 0 6 0 0 0 0 0 0 3 0 0 0 0 0 0 0 31 0 0 0 0 0 0 0 0 0 0 2 0 0 0 0 0 0 0 0 0 0 0 0 5 0 0 0 0 0 0 0 0 0 0
"ENSMUSG00000014074" 0 0 14 58 1 2 48 2299 0 1 0 1 0 0 1 0 2 0 0 4 3 0 276 0 0 0 0 0 365 1 0 0 0 2 0 0 0 1542 0 0 0 1 1 1 0 0 0 0 0 0 1 18 3 1 3 44 2001 0 1 0 2 1 0 3 3 1 272 1 0 0 0 0 0 0 1 0 1328 0 0 3 1 1 0 1 0 0
"ENSMUSG00000014075" 0 0 0 0 0 0 0 0 0 0 0 0 259 1 0 0 0 0 0 0 0 0 0 0 0 0 0 0 0 0 0 0 0 0 0 0 0 0 0 0 0 0 0 0 0 0 0 0 0 0 0 0 0 0 0 0 0 0 0 0 0 0 0 0 0 0 0 0 0 0 0 0 0 0 0 0 0 0 46 0 0 0 0 0 0 0
"ENSMUSG00000014077" 1 0 2 0 321 2 32 1 0 20 0 525 0 245 0 2 1 0 0 5751 9 3 1 0 0 0 0 45 0 1 115 0 7 1 0 1 6 2 1496 1 0 0 179 0 0 0 0 23 1 0 0 0 0 0 0 28 1 0 18 1 1 0 0 4558 8 6 1 76 42 1 0 41 1 1 0 0 0 1 0 0 0 1252 0 0 22 0
"ENSMUSG00000014104" 0 0 0 0 0 0 0 0 0 0 0 0 0 0 0 0 0 0 0 0 0 0 0 0 0 0 0 0 0 0 0 0 0 0 0 0 0 0 0 0 0 0 0 0 0 0 0 0 0 0 0 0 0 0 0 0 0 0 0 0 0 0 0 0 0 0 0 0 0 0 0 0 0 0 0 0 0 0 0 0 0 0 0 0 0 0
"ENSMUSG00000014158" 0 0 0 0 0 0 0 0 0 0 0 0 0 0 0 11 0 0 0 0 0 0 0 0 0 0 0 0 0 0 0 0 0 0 0 0 0 0 0 0 0 0 0 0 0 0 0 0 305 0 0 0 0 0 0 0 0 0 0 10 0 0 0 0 0 0 0 0 0 0 0 0 0 0 0 0 0 0 0 0 0 0 0 0 0 0
"ENSMUSG00000014164" 0 0 0 430 0 0 0 0 1 0 0 0 0 0 0 0 0 0 0 1 0 0 0 0 0 0 0 0 0 0 0 0 0 0 0 0 0 0 0 0 0 0 0 0 0 0 0 0 0 0 0 0 391 0 0 0 0 1 0 0 1 0 0 1 0 0 0 0 0 0 0 0 0 0 0 0 0 0 0 0 0 0 0 0 0 0
"ENSMUSG00000014177" 1 0 6 0 6136 1 3116 3 1 453 0 0 26 0 0 1 0 3 1769 6 2 2827 1 18 0 0 0 0 0 3 0 0 0 0 0 67 2 6088 0 0 836 0 0 0 0 0 0 1 0 0 1 9 3 5141 1 2776 3 1 377 1 0 2 1 5 4 0 0 0 0 0 1 1 0 3 0 4 5100 0 74 3672 1 0 1 2 2 3
"ENSMUSG00000014195" 60 0 197 0 1 291 53 1676 3 550 6 0 0 0 0 4574 2 50 56 1 1 269 2 0 0 0 189 0 453 0 0 1004 2 0 0 12 529 499 84 184 72 0 235 0 1 1 39 0 0 0 0 7 0 1 2 1 1441 5 0 3796 1 3 51 1 0 1 2 0 0 24 0 1193 1 0 0 20 1 200 2220 1 1605 2 173 1 1 0
"ENSMUSG00000014198" 0 0 0 0 0 0 0 0 0 0 0 0 0 0 0 0 0 0 0 0 0 0 0 0 0 0 0 0 0 0 0 0 0 0 0 0 0 0 0 0 0 0 0 0 0 0 0 0 0 0 0 0 0 0 0 0 0 0 0 0 0 0 0 0 0 0 0 0 0 0 0 0 0 0 0 0 0 0 0 0 0 0 0 0 0 0
"ENSMUSG00000014226" 1 1 0 0 1 0 0 17 0 1 0 0 0 0 0 1 204 235 1494 0 0 0 0 0 0 0 48 0 5530 10 0 1 0 24 0 1658 1 2 3 0 0 0 130 0 1097 0 641 27 0 1 0 1 0 1 0 0 17 0 1 2 188 4 1312 0 1 0 0 0 0 0 4521 0 0 0 0 2 2 41 1 241 0 3 0 1 0 0
"ENSMUSG00000014232" 0 0 567 0 0 0 0 0 0 0 0 0 0 0 0 0 0 0 0 0 356 0 0 0 0 0 0 0 0 0 101 0 0 0 0 0 0 0 0 0 0 0 0 0 0 0 0 0 0 0 0 0 0 0 0 0 0 0 0 0 0 0 0 0 331 0 0 0 0 0 0 0 0 0 0 0 0 48 0 0 46 0 0 0 0 0
"ENSMUSG00000014243" 0 0 0 0 0 0 0 0 0 8 0 0 0 0 0 0 0 18 0 0 0 0 0 0 0 12 0 664 0 0 0 0 0 1 0 0 1 0 0 0 0 0 0 0 0 0 0 0 0 0 0 0 0 0 0 0 0 0 0 0 0 0 0 0 0 0 0 0 0 0 0 0 0 0 0 1 0 0 0 0 0 0 0 0 0 0
"ENSMUSG00000014245" 0 0 0 950 0 0 0 1 0 0 0 0 0 0 0 0 1 0 0 0 97 0 0 0 0 0 1 0 0 0 0 0 0 0 0 0 0 0 0 0 0 0 0 59 0 0 0 1 0 0 0 1 818 0 0 0 1 0 0 0 1 0 0 0 91 0 0 1 0 0 0 0 0 0 0 0 0 1 1 0 1 0 0 0 1 0
"ENSMUSG00000014294" 0 0 933 0 313 0 49 35 1 2286 46 0 68 94 181 1 0 309 1 1 4 189 169 0 0 0 0 8 348 81 1738 0 0 18 0 47 848 1 113 182 237 0 0 70 2 0 550 310 0 0 42 406 1 78 0 0 34 3 1480 2 0 0 1 0 4 2 98 0 1 68 310 511 0 38 1137 0 2 1387 0 569 1 75 0 0 146 155
"ENSMUSG00000014301" 0 0 2 0 0 0 0 0 0 0 0 0 0 0 0 0 0 27 2 0 0 9 0 0 0 0 0 0 38 1 0 0 36 0 0 0 0 0 19 0 0 0 0 0 0 0 0 0 0 0 8 0 0 0 0 0 0 0 0 1 0 0 0 0 0 11 0 0 0 0 0 0 0 0 0 0 0 0 0 39 0 0 0 0 0 0
"ENSMUSG00000014303" 0 0 0 0 0 0 0 0 0 0 0 0 0 0 0 0 0 0 0 0 0 0 0 0 0 0 0 0 0 0 0 0 0 0 0 0 0 0 0 0 0 0 1 0 0 0 0 0 0 0 0 0 0 0 0 0 0 0 0 0 0 0 0 0 0 0 0 0 0 0 0 0 0 0 0 0 0 0 0 0 0 0 0 0 0 0
"ENSMUSG00000014313" 0 0 648 14 359 916 180 339 0 377 15 298 368 0 292 2 32 783 485 873 672 509 2034 0 0 15 162 1 181 369 296 65 479 51 1 46 86 131 1245 1479 185 0 192 117 74 0 253 341 0 0 32 317 0 309 674 46 298 0 50 2 1 655 422 617 564 22 1607 17 0 0 152 0 1 163 0 61 0 4 350 627 1 1032 581 8 1 235
"ENSMUSG00000014329" 0 0 0 0 0 0 0 0 0 0 0 0 0 0 0 0 0 0 0 0 0 0 0 0 0 0 0 0 0 0 0 0 0 0 0 0 0 0 0 0 0 0 0 0 0 0 0 0 0 0 0 0 0 0 0 0 0 0 0 0 0 0 0 0 0 0 0 0 0 0 0 0 0 0 0 0 0 0 0 0 0 0 0 0 0 0
"ENSMUSG00000014349" 0 0 3 0 0 25 0 70 11 0 0 9 0 0 0 163 0 0 0 1 1 101 0 0 0 0 0 53 1 0 0 0 0 0 0 0 0 45 43 0 1 6 0 0 0 0 0 0 1 0 44 3 0 0 0 0 68 11 0 128 0 0 0 1 1 98 0 0 0 10 0 0 0 0 0 0 0 174 0 0 0 0 0 0 0 0
"ENSMUSG00000014351" 0 0 0 0 0 0 0 0 0 0 0 0 0 0 0 0 0 0 0 0 0 0 0 0 0 0 0 0 0 0 0 0 0 0 0 0 0 0 0 0 0 0 0 0 0 0 0 0 0 0 0 0 0 0 0 0 0 0 0 0 0 0 0 0 0 0 0 0 0 0 0 0 0 0 0 0 0 0 0 0 0 0 0 0 0 0
"ENSMUSG00000014353" 0 0 0 0 1 2 251 2241 0 8 1 0 2 1 0 2 0 0 0 0 0 41 0 0 0 0 0 0 0 149 0 0 0 0 4 0 0 0 1 0 0 0 0 0 0 0 8 0 0 0 0 0 0 0 1 0 0 0 0 1 0 0 0 0 0 37 0 1 0 0 0 0 0 144 0 0 0 0 0 0 0 1 0 0 0 0
"ENSMUSG00000014355" 0 0 3 0 838 0 4 0 14 0 0 0 2 0 2 1 1 1 1 1 0 37 218 0 0 0 0 0 1 0 80 0 0 0 0 0 3 0 0 1 379 0 8 3 0 5494 0 0 0 0 30 2 0 1 0 4 0 14 0 0 1 1 0 1 0 35 201 1 0 446 1 139 0 0 0 0 0 0 1 0 0 0 0 0 0 0
"ENSMUSG00000014361" 0 0 0 0 0 0 0 0 0 0 0 0 0 0 0 0 0 0 0 0 0 0 0 0 0 0 0 0 0 0 0 0 0 0 0 0 0 0 0 0 0 0 0 0 0 0 0 0 0 0 0 0 0 0 0 0 0 0 0 0 0 0 0 0 0 0 0 0 0 0 0 0 0 0 0 0 0 0 0 0 0 0 0 0 0 0
"ENSMUSG00000014402" 0 0 0 78 53 0 0 0 0 0 0 0 163 0 24 0 0 1 150 1950 0 188 2 0 0 0 138 1 12 319 0 0 868 0 0 224 2212 0 1 1412 104 0 0 0 0 0 1 0 0 0 0 0 76 0 0 0 0 0 0 0 1 0 0 0 0 29 0 0 0 21 10 1 164 301 0 0 0 1 0 0 0 0 1196 0 0 0
"ENSMUSG00000014418" 0 0 3 0 0 0 0 0 0 0 0 0 0 0 0 61 1 0 0 0 1 0 0 0 0 0 0 1 46 0 0 0 2 0 0 0 9 0 1 0 0 0 0 0 0 0 0 0 0 0 0 6 0 0 0 0 0 0 0 0 1 0 0 0 1 0 0 0 0 0 0 28 0 0 0 0 0 0 0 0 0 1 0 0 0 0
"ENSMUSG00000014426" 0 0 0 0 1228 0 132 0 0 0 0 0 0 0 0 0 0 1 0 0 0 0 0 0 0 0 0 0 581 0 0 0 111 0 0 0 0 0 0 0 1 0 0 0 22 0 0 0 0 0 0 0 0 1009 0 0 0 0 0 0 0 1 0 0 0 0 0 0 0 0 508 0 1 0 0 1 0 0 0 0 0 0 0 0 0 0
"ENSMUSG00000014444" 0 0 0 0 0 0 0 0 0 0 0 0 0 0 0 5 0 0 0 0 0 0 4 0 0 0 0 0 0 0 0 0 0 0 0 0 0 0 0 0 0 0 0 0 0 0 0 0 0 0 0 0 0 0 0 0 0 0 0 3 0 0 0 0 0 0 0 0 0 0 0 0 0 0 0 0 0 0 0 0 0 0 0 0 0 0
"ENSMUSG00000014453" 0 0 0 0 0 0 0 0 0 0 0 0 0 0 0 0 0 0 0 0 0 0 0 0 0 0 0 0 0 0 0 0 0 0 0 0 0 0 0 0 1 0 0 0 0 0 0 0 0 0 0 0 0 0 0 0 0 0 0 0 0 0 0 0 0 0 0 0 0 0 0 0 0 0 0 0 0 0 0 0 0 0 0 0 0 0
"ENSMUSG00000014470" 0 0 318 1 1425 1 7 1 0 0 0 0 0 0 38 0 104 1 157 0 0 0 0 0 0 0 0 26 0 5 1 0 0 84 0 0 0 5 0 2 0 1 99 0 0 0 0 824 0 0 0 274 1 652 0 2 1 0 0 1 76 1 0 0 0 0 0 0 0 3 1 81 0 6 0 0 2 0 0 43 0 0 2 0 589 0
"ENSMUSG00000014496" 0 0 299 0 0 0 0 0 0 0 26 0 0 0 0 6 0 0 0 0 0 26 0 0 0 0 0 5 218 0 0 0 0 0 0 0 103 0 0 0 0 0 0 0 0 0 0 0 0 0 1474 276 0 0 0 0 0 0 0 6 0 0 0 0 0 24 0 0 5 0 0 0 0 0 0 0 0 0 0 0 0 0 0 0 0 0
"ENSMUSG00000014498" 0 0 0 0 0 0 0 0 0 0 0 0 0 0 0 1 0 1 0 0 0 0 0 0 0 0 0 0 2 0 1 1 0 0 0 0 1 2 0 0 72 0 0 0 0 0 0 0 1 0 246 0 0 0 0 0 0 0 0 1 0 1 0 0 0 0 0 1 0 2 2 41 0 0 1 1 2 0 822 0 0 0 0 0 0 0
"ENSMUSG00000014503" 0 0 0 0 0 2 730 416 0 0 0 0 0 0 0 945 0 0 0 0 0 1 0 0 0 0 0 0 0 0 0 0 0 0 0 0 1 0 532 0 0 0 0 0 0 0 0 0 0 0 0 0 0 0 2 0 369 0 0 800 0 0 0 0 0 1 0 0 0 0 0 0 0 0 0 1 0 0 0 0 1 480 0 0 0 0
"ENSMUSG00000014504" 0 0 0 839 1 386 247 0 3 0 0 350 0 1093 0 1 135 1193 871 292 55 1 1063 0 0 434 3 0 0 178 617 0 0 0 0 856 19 60 2642 1 629 0 1 259 0 1 0 34 0 0 5 0 1 0 297 105 0 0 0 2 1 1039 226 265 51 1 0 0 0 0 0 0 0 78 0 2 0 2 0 1071 1 2087 1 0 0 0
"ENSMUSG00000014529" 0 0 0 0 0 0 0 0 0 0 0 0 0 0 0 0 0 0 0 0 0 0 0 0 0 0 0 0 0 0 0 0 0 0 0 0 0 0 0 0 0 0 0 0 0 0 0 0 0 0 0 0 0 0 0 0 0 0 0 0 0 0 0 0 0 0 0 0 0 0 0 0 0 0 0 0 0 0 0 0 0 0 0 0 0 0
"ENSMUSG00000014542" 0 0 0 0 0 0 0 1 0 0 0 0 0 0 0 0 0 0 0 0 0 0 0 0 0 0 0 0 0 0 0 0 0 0 0 0 0 0 0 0 0 0 0 0 0 0 0 0 0 0 0 0 0 0 0 0 0 0 0 0 0 0 0 0 0 0 0 0 0 0 0 0 0 0 0 0 0 0 0 0 0 0 0 0 0 0
"ENSMUSG00000014543" 0 0 0 0 0 0 0 0 0 0 0 0 0 0 0 0 0 0 0 0 0 0 0 0 0 0 0 0 0 0 0 0 0 0 0 0 0 0 0 0 0 0 0 0 0 0 0 0 0 0 0 0 0 0 0 0 0 0 0 0 0 0 0 0 0 0 0 0 0 0 0 0 0 0 0 0 0 0 0 0 0 0 0 0 0 0
"ENSMUSG00000014547" 0 0 126 0 0 0 0 29 0 0 0 0 0 0 0 1 0 0 1 14 0 0 0 0 0 0 0 0 0 0 0 0 0 0 0 510 0 0 0 0 0 0 0 0 0 0 0 0 0 0 0 119 0 0 0 0 28 0 0 1 0 0 1 13 0 0 0 0 0 0 0 0 0 0 0 0 0 0 0 1 0 0 0 0 0 0
"ENSMUSG00000014550" 0 0 1 272 0 0 0 15 0 0 0 0 0 2 0 0 0 326 0 0 0 0 0 0 0 0 0 0 0 0 0 0 306 0 0 0 0 0 1 0 454 0 32 1579 0 0 0 0 0 0 0 1 0 0 0 0 0 0 0 0 0 0 0 0 0 0 0 0 0 0 0 0 0 0 0 0 0 0 0 0 0 0 0 0 0 0
"ENSMUSG00000014551" 0 0 0 0 0 0 0 0 0 2 0 0 113 0 1 0 0 0 0 0 0 0 0 0 0 0 0 0 0 0 0 0 0 0 0 0 222 0 2 0 0 0 0 0 0 0 0 3 0 0 0 0 0 0 0 0 0 0 0 0 0 0 0 0 0 0 0 0 0 0 0 0 0 0 0 0 0 0 0 0 0 1 0 0 5 0
"ENSMUSG00000014554" 0 0 12 1 0 354 0 3158 0 564 0 0 256 0 2 0 3043 0 0 0 767 0 6 0 0 0 0 0 1 13 0 0 0 169 0 1 0 1 0 26 0 4 0 0 0 0 0 1 0 957 0 6 4 1 334 1 2121 0 0 0 1776 0 1 0 694 0 2 0 0 55 1 0 0 13 0 0 0 0 0 0 0 0 0 0 2 0
"ENSMUSG00000014592" 0 0 1 0 1 0 119 151 0 4 0 0 0 0 0 0 33 0 3 0 0 0 99 0 0 2 236 0 0 0 0 0 215 0 0 0 0 0 0 0 0 0 0 194 0 0 0 0 0 25 0 1 1 1 1 118 146 0 0 0 33 0 3 0 0 0 93 0 0 0 0 0 0 0 0 0 0 0 0 0 0 0 0 0 0 0
"ENSMUSG00000014599" 0 0 0 0 0 1853 2 286 5071 0 0 0 1 0 0 253 206 0 0 0 0 0 0 0 0 12 0 1 0 1 0 0 0 0 0 0 0 2446 0 0 0 0 0 721 0 0 0 0 0 0 0 0 0 0 1 1 267 3970 0 1 0 0 0 0 0 0 1 0 1 4 0 195 0 1 0 0 0 0 0 0 0 0 0 2 0 0
"ENSMUSG00000014601" 0 0 0 0 0 0 0 1 0 0 0 1 0 4 0 0 0 0 0 0 0 75 510 0 0 0 57 2272 0 0 1 0 1 0 294 0 2 0 2520 2 0 1544 1 0 0 3 968 0 0 0 0 0 0 0 0 0 1 0 0 0 1 0 0 0 0 72 0 0 0 0 0 1 1 0 0 1 0 13 0 2 1 2300 0 0 1 0
"ENSMUSG00000014602" 0 0 1 0 1 0 0 0 0 0 0 0 0 0 0 0 0 0 0 0 0 0 0 0 0 0 0 0 0 0 0 0 0 0 0 0 0 1 0 0 0 0 0 0 0 0 0 0 0 0 0 1 0 1 0 0 0 0 0 0 0 0 0 0 0 0 0 0 0 0 0 0 0 0 0 0 1 0 0 0 0 0 0 0 0 0
"ENSMUSG00000014603" 0 0 0 0 0 0 0 0 0 0 0 0 0 0 0 0 0 0 0 0 0 0 0 0 0 0 0 0 0 0 0 0 0 0 0 0 0 0 0 0 0 0 0 0 0 0 0 0 0 0 0 0 0 0 0 0 0 0 0 0 0 0 0 0 0 0 0 0 0 0 0 0 0 0 0 0 0 0 0 0 0 0 0 0 0 0
"ENSMUSG00000014606" 0 0 0 0 0 0 18 0 3140 5 1 1 134 0 178 1045 5003 0 988 3 0 0 4 0 0 100 1477 1 0 0 0 0 0 0 0 1 0 0 117 1 1296 0 0 0 0 0 18 0 0 0 0 0 1 0 0 1 0 2648 0 939 4343 0 2 3 0 0 5 0 1 0 0 0 0 0 0 0 0 0 0 0 0 0 1 0 0 0
"ENSMUSG00000014609" 0 0 0 0 0 0 0 0 0 0 0 0 0 0 0 0 0 0 0 0 0 0 0 0 0 0 0 0 0 0 0 0 0 0 0 0 0 0 0 0 0 0 0 0 0 0 0 0 0 0 0 0 0 0 0 0 0 0 0 0 0 0 0 0 0 0 0 0 0 0 0 0 0 0 0 0 0 0 0 0 0 0 0 0 0 0
"ENSMUSG00000014633" 2 0 8 348 0 7 0 0 0 0 0 0 0 0 0 0 0 0 132 0 0 10 0 0 0 0 0 0 10 304 1 0 0 3 0 0 0 1472 84 0 0 0 0 0 11 0 0 1 0 0 0 0 0 0 7 0 0 0 1 0 0 0 111 0 0 0 0 0 1 0 0 0 0 271 1 0 1300 0 0 316 2 75 0 0 1 3
"ENSMUSG00000014668" 0 0 0 0 0 0 167 1425 0 0 0 0 0 0 0 3 0 72 1 904 0 1637 1 2 0 1 0 9 621 23 6 0 0 0 0 0 5 0 3 0 0 1 302 0 105 0 17 1790 0 0 0 0 0 0 0 153 1290 0 0 4 0 71 0 1 0 1410 1 0 8 1 572 0 0 24 0 0 0 0 98 114 0 3 0 1 1665 0
"ENSMUSG00000014686" 0 0 0 0 0 0 0 0 0 0 0 0 0 0 0 0 0 0 0 0 0 0 0 0 0 0 0 0 0 0 0 0 0 0 0 0 0 0 0 0 0 0 0 0 0 0 0 0 0 0 0 0 0 0 0 0 0 0 0 0 0 0 0 0 0 0 0 0 0 0 0 0 0 0 0 0 0 0 0 0 0 0 0 0 0 0
"ENSMUSG00000014704" 0 0 0 0 0 0 0 0 0 0 0 0 0 0 0 0 0 0 0 0 0 0 0 0 0 0 0 0 0 0 0 0 0 0 0 0 0 0 0 0 0 0 0 0 0 0 0 0 0 0 0 0 0 0 0 0 0 0 0 0 0 0 0 0 0 0 0 0 0 0 0 0 0 0 0 0 0 0 0 0 0 0 0 0 0 0
"ENSMUSG00000014725" 0 0 0 0 0 0 0 0 0 0 0 0 0 0 0 1 0 0 0 0 0 0 0 0 0 0 0 0 0 0 0 0 0 0 0 0 0 0 0 0 0 0 0 0 0 0 0 0 0 0 0 0 0 0 0 0 0 0 0 1 0 0 0 0 0 0 0 0 0 0 0 0 0 0 0 0 0 0 0 0 0 0 0 0 0 0
"ENSMUSG00000014747" 0 0 0 0 0 0 0 0 0 0 0 0 0 0 0 0 0 0 0 0 0 0 0 0 0 0 0 0 0 0 0 0 0 0 0 0 0 0 0 0 0 0 0 0 0 0 0 0 0 0 0 0 0 0 0 0 0 0 0 0 0 0 0 0 0 0 0 0 0 0 0 0 0 0 0 0 0 0 0 0 0 0 0 0 0 0
"ENSMUSG00000014748" 1 1 0 1 1 0 26 1 1 536 0 488 872 1 13 22 0 0 0 1 2 0 5 0 0 0 0 0 0 0 992 0 0 0 0 0 1491 0 25 0 27 0 0 2 335 1 0 0 0 0 0 0 0 0 0 25 0 0 1 24 0 0 0 0 1 0 3 0 0 0 1 0 0 0 0 0 0 0 0 0 916 24 0 1327 0 0
"ENSMUSG00000014763" 0 0 56 16 39 0 0 0 0 0 43 0 0 154 0 8 0 69 0 0 0 0 0 0 0 1 0 187 35 464 0 1 2 271 0 0 324 0 0 0 0 0 5 0 0 0 0 452 0 2 0 47 15 39 0 0 0 0 0 8 0 1 0 0 0 0 0 1 0 0 0 22 0 0 0 0 0 1 0 1 1 0 0 0 0 0
"ENSMUSG00000014767" 0 0 0 0 0 1717 0 0 1 298 700 37 45 0 0 0 0 0 0 0 1 0 0 0 0 0 0 1 0 0 307 0 0 0 0 0 88 2292 0 0 226 0 0 0 3 56 0 0 0 1 0 0 1 0 0 0 0 0 0 0 0 1 0 0 0 0 0 0 1 58 0 2132 0 0 2 0 1 1 0 1 0 0 0 0 0 0
"ENSMUSG00000014769" 0 0 103 531 140 1445 4510 1240 141 526 151 872 491 306 10 1082 765 2321 376 493 4 3578 2987 0 1 0 764 435 5694 403 621 1 81 1 2 1638 8886 2484 3323 50 878 0 0 716 2 4 832 117 1 358 5 7 477 79 2 1 1092 91 483 827 355 1498 352 6 3 3004 2552 1 370 229 4085 3 0 0 0 5767 434 2 2067 2849 21 5 1 10 2 1
"ENSMUSG00000014771" 0 0 0 0 0 0 0 0 0 0 0 0 0 0 0 0 0 0 0 0 0 0 0 0 0 0 0 0 0 0 0 0 0 0 0 0 0 0 0 0 0 0 0 0 0 0 0 0 0 0 0 0 0 0 0 0 0 0 0 0 0 0 0 0 0 0 0 0 0 0 0 0 0 0 0 0 0 0 0 0 0 0 0 0 0 0
"ENSMUSG00000014773" 0 0 0 0 0 0 0 0 0 0 0 0 0 0 0 0 0 0 0 0 0 0 0 0 0 0 0 0 0 0 0 0 0 0 0 0 0 0 0 0 0 0 0 0 0 0 0 0 0 0 0 0 0 0 0 0 0 0 0 0 0 0 0 0 0 0 0 1 0 0 0 0 0 0 0 0 0 0 0 0 0 0 0 0 0 0
"ENSMUSG00000014776" 0 0 0 0 0 0 0 0 0 0 0 0 0 0 0 0 0 0 0 0 0 0 0 0 0 0 0 0 0 0 0 0 0 0 0 0 0 0 0 0 0 0 0 0 0 0 0 0 0 0 0 0 0 0 0 0 0 0 0 0 0 0 0 0 0 0 0 0 0 0 0 0 0 0 0 0 0 0 0 0 0 0 0 0 0 0
"ENSMUSG00000014778" 0 0 516 0 0 1 1 0 0 0 0 0 0 1 0 0 88 0 0 1 0 0 0 0 0 0 0 0 0 0 0 0 0 0 0 0 0 0 5 5 0 0 0 0 0 0 0 0 0 0 0 416 0 0 1 1 0 0 0 0 0 0 0 0 0 0 0 0 0 0 0 0 0 0 0 0 0 2 0 0 0 5 0 0 0 1
"ENSMUSG00000014782" 0 0 0 0 0 0 0 0 0 0 0 0 0 0 0 0 0 0 0 0 0 0 0 0 0 0 0 0 0 0 0 0 0 0 0 0 0 0 0 0 0 0 0 0 0 0 1 0 0 0 0 0 0 0 0 0 0 0 0 0 0 0 0 0 0 0 0 0 0 0 0 0 0 0 0 0 0 0 0 0 0 0 0 0 0 0
"ENSMUSG00000014786" 0 0 0 0 0 0 0 0 0 0 0 0 0 0 0 0 0 0 0 0 0 0 0 0 0 0 0 0 0 0 0 0 0 0 0 0 0 0 0 0 0 0 0 0 0 0 0 0 0 0 0 0 0 0 0 0 0 0 0 0 0 0 0 0 0 0 0 0 0 0 0 0 0 0 0 0 0 0 0 0 0 0 0 0 0 0
"ENSMUSG00000014791" 0 0 0 0 1048 0 1 1 0 0 0 1 103 0 0 0 0 0 642 0 0 2 1 0 0 0 0 0 0 1 0 0 0 0 0 0 1 0 2861 1 0 0 0 0 0 0 0 0 0 0 0 1 0 1 0 0 1 0 0 0 0 0 0 0 0 2 0 0 0 0 0 0 0 1 0 1 0 1 0 2 0 2585 2 0 0 0
"ENSMUSG00000014813" 0 0 0 0 0 0 0 0 0 0 0 0 0 0 0 0 0 0 0 0 0 0 0 0 0 0 0 0 0 0 0 0 0 0 0 0 0 0 0 0 0 0 0 0 0 0 0 0 0 0 0 0 0 0 0 0 0 0 0 0 0 0 0 0 0 0 0 0 0 0 0 0 0 0 0 0 0 0 0 0 0 0 0 0 0 0
"ENSMUSG00000014837" 0 0 0 0 0 0 0 0 0 0 0 0 0 0 0 0 0 0 0 0 0 0 0 0 0 0 0 0 0 0 0 0 0 0 0 0 0 0 0 0 0 0 0 0 0 0 0 0 0 0 0 0 0 0 0 0 0 0 0 0 0 0 0 0 0 0 0 0 0 0 0 0 0 0 0 0 0 0 0 0 0 0 0 0 0 0
"ENSMUSG00000014846" 0 0 0 0 0 0 0 0 0 0 0 0 0 0 0 0 0 0 0 0 0 0 1 0 0 0 0 0 0 0 0 0 0 0 0 0 0 0 0 0 0 0 0 0 0 0 0 0 0 0 0 0 0 0 0 0 0 0 0 0 0 0 0 0 0 0 0 0 0 0 0 0 0 0 0 0 0 0 0 0 0 0 0 0 0 0
"ENSMUSG00000014850" 0 0 1 0 0 0 0 0 1 7 1 1 0 0 0 9 1 0 4 0 1531 0 0 0 0 0 0 0 0 142 0 0 1 0 1 0 2 0 0 4 21 2965 0 0 1140 0 1 66 0 0 0 1 0 0 1 0 0 0 1 0 2 0 4 0 1360 0 1 0 0 0 0 0 0 135 0 0 0 1 0 4311 0 0 4 1 68 0
"ENSMUSG00000014852" 0 0 0 0 0 0 0 1 0 0 0 0 0 0 0 0 0 0 0 0 0 0 0 0 0 0 0 0 0 0 0 0 0 0 0 0 0 0 0 0 0 0 0 0 0 0 0 0 0 0 0 0 0 0 0 0 1 0 0 0 0 0 0 0 0 0 0 0 0 0 0 0 0 0 0 0 0 0 0 0 0 0 0 0 0 0
"ENSMUSG00000014856" 0 0 2 0 1 0 1119 0 1 581 0 0 453 0 0 2 0 4 2670 415 30 2188 1 0 0 0 1 0 1 0 570 1398 0 0 0 0 0 0 493 0 33 0 0 0 1227 0 0 215 0 0 0 3 0 0 0 1023 1 1 0 3 0 0 1942 378 28 75 1 0 0 0 0 0 0 0 0 1 0 0 0 346 604 2 0 3 0 10
"ENSMUSG00000014859" 0 0 0 0 0 0 176 5 0 18 0 0 143 0 0 0 0 0 0 0 0 9 0 0 0 198 6 0 0 0 0 0 1 2 23 1 369 0 0 0 794 0 410 0 0 0 64 0 0 0 0 0 0 0 0 0 0 0 17 0 0 0 0 0 0 0 0 0 0 0 0 1 0 0 0 351 0 1 0 0 34 0 0 0 0 0
"ENSMUSG00000014867" 2 1 165 7 7292 1603 1 551 3 704 24 142 1 0 0 2 0 9 0 117 0 103 251 0 0 730 0 0 0 173 540 43 0 0 0 0 0 2191 0 0 34 0 159 70 1542 1 175 3252 0 0 0 2 10 6230 2 1 508 3 3 1 0 5 0 0 1 100 212 1765 0 92 0 1 1 164 0 2 0 0 3 0 0 1 0 0 2971 172
"ENSMUSG00000014873" 0 0 1172 0 0 0 0 0 0 662 1 0 0 407 0 0 4 0 0 0 1 0 0 0 0 0 0 0 0 0 0 965 0 0 1 0 0 0 0 0 0 0 0 0 0 0 474 193 449 0 0 1047 1 0 0 0 0 0 571 0 0 0 0 0 1 0 0 72 0 13 0 0 0 0 0 1 0 0 0 0 0 0 0 0 187 1
"ENSMUSG00000014905" 0 0 3 0 66 0 0 0 0 0 0 0 0 0 0 0 0 0 550 1 0 0 0 0 0 0 1 0 0 0 0 0 0 0 0 0 286 0 0 0 0 0 0 0 0 0 0 0 0 0 0 2 0 0 0 0 0 0 0 0 0 0 0 1 0 0 0 1 0 0 0 0 148 0 0 251 0 0 0 0 0 0 0 0 0 0
"ENSMUSG00000014907" 0 0 0 0 0 0 0 0 0 0 0 0 0 0 0 0 5 0 0 0 1404 0 0 0 0 0 0 0 0 0 0 0 0 0 0 0 0 0 0 0 0 0 0 0 0 0 0 0 0 0 0 0 0 0 0 0 0 0 0 0 0 0 0 0 1146 0 0 0 0 0 0 0 0 0 1 0 0 0 0 3 0 0 0 0 0 6
"ENSMUSG00000014932" 0 0 0 0 0 0 0 0 0 0 0 0 0 0 0 0 0 0 0 0 0 0 0 0 0 0 0 0 0 0 0 0 0 0 0 0 0 0 0 0 0 0 0 0 0 0 0 0 0 0 0 0 0 0 0 0 0 0 0 0 0 0 0 0 0 0 0 0 0 0 0 0 0 0 0 0 0 0 0 0 0 0 0 0 0 0
"ENSMUSG00000014956" 0 0 162 949 4651 255 2 1870 1 12 1 2 234 597 210 323 940 2 43 949 1 249 541 0 0 104 70 1052 218 948 42 0 0 17 8 3 255 27 1857 3 0 144 194 235 366 2 0 6068 0 1350 1091 6 0 3901 210 1 883 4 13 298 729 2 36 739 2 2 464 2332 641 33 5 8 1 0 4 224 28 1 1 621 4 1317 3 1 4448 3
"ENSMUSG00000014959" 0 0 124 0 1194 171 0 1 0 125 0 0 1152 1 1 1 144 2 1556 99 0 0 1053 0 0 0 0 0 0 0 2 17 0 1 0 0 1331 231 1 1 4 0 1 12 862 0 0 1 0 0 0 112 0 0 0 1 0 0 122 0 134 1 38 1 0 0 922 0 0 0 0 0 0 0 0 0 0 0 777 0 0 0 0 0 0 0
"ENSMUSG00000014980" 0 0 0 0 0 0 0 0 3248 0 0 0 0 0 0 0 0 0 0 0 1 0 1 0 0 0 0 0 0 0 0 0 0 0 0 0 0 0 0 1 0 0 0 0 0 0 0 0 0 0 0 0 1 0 0 0 0 2405 0 0 0 0 0 0 0 0 1 0 0 0 0 0 0 0 0 0 0 0 0 0 1 0 1 0 0 0
"ENSMUSG00000015001" 0 0 0 0 0 0 0 0 0 0 0 0 0 0 0 0 0 0 0 0 0 0 0 0 0 0 0 0 0 0 0 0 0 0 0 0 0 0 0 0 0 0 0 0 0 0 0 0 0 0 0 0 0 0 0 0 0 0 0 0 0 0 0 0 0 0 0 0 0 0 0 0 0 0 0 0 0 0 0 0 0 0 0 0 0 0
"ENSMUSG00000015002" 0 0 578 9622 8 7 3 2042 17 6 0 17 0 1372 709 1912 5 0 1 0 0 18 2303 3 0 0 0 0 0 514 0 1 0 1 320 79 229 0 0 0 0 2175 0 10 0 0 0 3 0 407 453 530 7832 7 7 3 1686 22 6 1714 7 0 1 0 0 18 1919 0 0 109 0 2 0 0 0 2 0 1 1 0 0 0 1 0 3 0
"ENSMUSG00000015013" 1 0 947 1 0 562 247 0 3528 0 0 0 0 0 0 2 14 0 1 412 0 1 1 0 0 0 629 0 337 0 0 283 43 5 0 0 1 778 0 0 0 0 0 0 0 888 0 117 0 123 0 1 1 0 1 142 0 2706 0 3 0 0 1 380 0 1 1 0 0 0 0 0 1 0 0 1 0 0 0 728 1 1 0 1651 0 0
"ENSMUSG00000015016" 0 0 0 0 0 0 0 0 0 0 0 0 0 0 0 0 0 0 0 0 0 0 0 0 0 0 0 0 0 183 0 0 0 0 0 0 0 0 1 0 0 0 0 0 0 0 227 0 0 0 0 0 0 0 0 0 0 0 0 0 0 0 0 0 0 0 0 0 0 0 0 0 1 172 0 0 0 0 0 0 0 1 0 0 0 0
"ENSMUSG00000015023" 0 0 0 0 0 0 204 0 533 0 0 0 0 0 0 0 0 1 0 0 0 0 459 0 0 0 0 0 0 68 3 0 0 0 0 0 0 0 0 0 0 0 10 0 0 18 5 0 0 0 0 0 0 0 0 199 0 0 0 0 0 1 0 0 0 0 386 0 0 0 0 2 0 56 0 0 0 0 0 0 0 0 0 0 0 0
"ENSMUSG00000015027" 0 0 0 1 0 0 0 0 0 0 0 0 121 0 1 21 1 0 0 0 0 0 0 0 0 0 0 0 0 3 0 0 0 0 0 0 0 0 0 0 0 0 97 69 0 0 0 0 0 0 0 0 1 0 0 0 0 0 0 18 0 0 0 0 0 0 0 0 0 0 0 0 0 3 0 0 0 0 0 0 0 0 0 0 0 0
"ENSMUSG00000015053" 0 0 0 0 0 0 0 0 0 0 0 0 0 0 0 0 0 0 0 0 0 0 0 0 0 0 0 0 0 0 0 0 0 0 0 0 0 0 0 0 0 0 0 0 0 0 0 0 0 0 0 0 0 0 0 0 0 0 0 0 0 0 0 0 0 0 0 0 0 0 0 0 0 0 0 0 0 0 0 0 0 0 0 0 0 0
"ENSMUSG00000015083" 0 0 0 0 0 0 0 0 0 82 0 0 0 0 0 0 0 0 5 0 0 0 0 0 0 0 0 0 0 0 0 0 0 0 0 0 0 0 0 0 0 0 0 0 0 0 0 0 0 0 0 0 0 0 0 0 0 0 0 0 0 0 0 0 0 0 0 0 0 0 0 0 0 0 0 0 0 0 0 0 0 0 0 0 0 0
"ENSMUSG00000015085" 0 0 0 0 0 0 0 0 0 0 0 0 0 0 0 0 0 0 0 0 0 0 0 0 0 0 0 0 0 0 0 0 0 0 0 0 0 0 0 0 0 0 0 0 0 0 0 0 0 0 0 0 0 0 0 0 0 0 0 0 0 0 0 0 0 0 0 0 0 0 0 0 0 0 0 0 0 0 0 0 0 0 0 0 0 0
"ENSMUSG00000015087" 0 0 0 0 0 0 0 0 0 3 0 0 0 1 0 0 3 3 0 0 0 1 0 0 0 0 0 0 1 0 0 0 0 0 0 0 263 0 1 0 0 0 0 0 0 0 0 250 0 0 0 0 0 0 0 0 0 0 0 0 3 0 0 0 0 0 0 0 0 0 0 0 0 0 0 214 0 0 0 0 0 1 0 0 229 0
"ENSMUSG00000015090" 0 0 0 0 0 0 0 0 0 0 0 0 0 0 0 0 0 0 0 0 0 0 0 0 0 0 0 0 0 0 0 0 0 0 0 0 0 0 0 0 0 0 0 0 0 0 0 0 0 0 0 0 0 0 0 0 0 0 0 0 0 0 0 0 0 0 0 0 0 0 0 0 0 0 0 0 0 0 0 0 0 0 0 0 0 0
"ENSMUSG00000015092" 0 0 2 0 2 1 2313 171 0 0 162 38 160 0 0 0 55 383 380 1220 1329 720 342 0 0 0 0 0 420 81 257 0 238 0 62 4 6 2 1836 79 103 0 8 0 30 0 146 598 0 0 0 2 1 2 1 1758 147 0 0 0 52 1 347 1044 1139 53 314 0 0 0 344 0 0 80 236 4 1 2 95 1065 3 1380 0 0 543 2
"ENSMUSG00000015093" 0 0 0 0 0 0 0 0 0 0 0 0 0 0 0 0 0 0 0 0 0 0 0 0 0 0 0 0 0 0 0 0 0 0 0 0 0 0 0 0 0 0 0 0 0 0 0 0 0 0 0 0 0 0 0 0 0 0 0 0 0 0 0 0 0 0 0 0 0 0 0 0 0 0 0 0 0 0 0 0 0 0 0 0 0 0
"ENSMUSG00000015094" 0 0 0 0 0 0 0 1 0 0 0 0 0 0 0 0 0 0 0 0 0 0 0 0 0 1 0 0 0 0 0 0 0 0 0 0 0 0 0 0 0 0 0 0 0 0 0 0 0 0 0 0 0 0 0 0 1 0 0 0 0 0 0 0 0 0 0 0 0 0 0 0 0 0 0 0 0 0 0 0 0 0 0 0 0 0
"ENSMUSG00000015095" 0 0 0 0 1 0 0 128 0 452 0 0 0 1 0 2245 2 1 1025 0 0 0 2 0 0 0 0 0 0 0 832 0 8 0 704 0 5953 0 1 0 0 307 2 1 0 0 0 1 0 46 0 0 0 2 0 0 118 0 0 1724 2 1 1 0 0 0 0 19 0 0 0 0 0 0 0 941 0 1 1 1 1 0 0 1 0 0
"ENSMUSG00000015112" 0 0 0 0 0 0 0 0 0 0 0 0 0 0 0 0 38 0 0 0 0 0 0 0 0 0 0 0 0 0 0 0 0 0 0 0 0 0 0 0 0 0 0 0 0 0 0 0 0 0 0 0 0 0 0 0 0 0 0 0 37 0 0 0 0 0 0 0 0 0 0 0 0 0 0 0 0 0 0 0 0 0 0 0 0 0
"ENSMUSG00000015120" 0 0 14 27 0 0 1321 421 0 1 0 380 0 20 82 4 702 21 124 1864 104 18 16 0 0 212 23 123 241 4 0 96 41 17 0 17 642 21 111 1 0 1 122 5 0 4 1 233 156 13 14 9 2 0 0 1169 220 0 1 3 573 1 117 956 97 16 11 163 111 22 47 0 0 0 0 136 15 3 116 403 41 106 0 65 208 1
"ENSMUSG00000015126" 0 0 1 426 0 0 58 0 1 0 0 0 0 0 0 1 6 0 0 223 0 1 0 0 0 0 1 0 1 64 2 0 0 0 0 0 2 0 822 237 1 0 0 0 0 0 0 0 4 0 3 1 0 0 0 55 0 0 0 2 0 0 0 0 0 1 0 2702 0 1 1 2 2 1 2 5 0 0 0 0 0 743 223 1 0 343
"ENSMUSG00000015127" 0 0 0 0 0 0 0 1 0 1 0 0 0 0 0 0 0 0 27 0 0 0 15 0 0 0 0 0 0 0 0 0 0 0 0 0 937 0 0 1 0 1 0 1 0 0 0 29 0 0 0 0 0 0 0 0 0 0 1 0 0 0 0 0 0 0 14 1 0 0 0 0 0 0 0 0 0 0 0 508 1 0 1 0 0 0
"ENSMUSG00000015133" 0 0 2 1 2149 0 0 0 0 0 0 0 0 0 0 662 0 0 1 0 0 1 1 0 0 0 0 0 0 0 0 0 0 0 1 0 0 0 0 0 0 0 0 0 0 0 0 0 0 0 0 2 1 1905 0 1 0 0 0 610 0 0 1 0 0 1 1 0 0 0 0 0 0 0 0 1 0 0 0 0 0 0 0 0 0 0
"ENSMUSG00000015134" 0 0 0 1 0 0 0 0 0 0 0 0 0 0 0 0 0 0 2 0 0 0 0 0 0 0 0 0 0 0 0 0 0 0 0 0 0 0 0 0 0 0 0 0 0 0 0 0 0 0 0 0 1 0 0 0 0 0 0 0 0 0 2 0 0 0 0 0 0 0 0 0 0 0 0 0 0 0 0 0 0 0 0 0 0 0
"ENSMUSG00000015143" 0 0 343 1 0 17 1 0 1 9 345 549 0 0 309 1787 302 0 1 1015 0 1 1 0 1 2 197 1 741 129 3 0 0 10 34 1257 1 0 617 1 6 1 8 383 97 89 3 233 1 1 0 306 2 0 22 0 0 0 10 1398 52 0 1 843 0 1 1 1675 1 16 642 0 0 2 3 1 0 158 1 362 0 0 1 752 216 0
"ENSMUSG00000015149" 0 0 23 0 11 0 644 36 0 0 1 0 50 0 1 313 0 1 0 0 0 1 0 0 1 586 187 0 262 48 0 0 9 0 0 0 1 0 0 0 197 0 0 0 0 0 13 32 0 0 0 22 0 0 0 0 31 0 0 0 0 0 0 0 0 1 0 0 0 67 0 0 0 49 0 1 0 0 0 0 0 0 0 0 0 0
"ENSMUSG00000015165" 59 0 3011 65 188 674 979 373 127 131 47 182 19 166 108 275 2389 182 601 693 316 411 531 10 0 108 68 103 4228 356 192 137 431 27 0 7 585 849 749 90 192 48 205 313 212 11 108 280 11 98 88 1425 6 165 466 670 223 2 5 242 260 81 421 498 278 273 433 150 55 14 3340 16 36 321 8 433 538 207 110 579 136 485 10 162 53 33
"ENSMUSG00000015176" 0 0 1 0 1 16 1987 0 2 193 0 0 0 228 6 0 2509 1417 253 2832 0 339 1 0 0 0 0 0 0 21 0 0 0 0 56 0 64 0 0 0 0 11 0 0 0 0 33 312 0 111 19 1 1 1 17 1806 0 2 183 0 1750 0 219 2457 0 0 1 2 0 7 0 136 0 24 0 0 0 1 0 45 0 0 0 9 285 0
"ENSMUSG00000015189" 0 0 0 0 570 0 0 6 0 0 0 0 9 0 28 0 0 0 0 0 0 6 0 0 0 0 0 0 0 0 0 0 0 0 0 0 0 0 0 0 0 0 0 0 0 0 0 0 0 0 0 0 0 0 0 0 7 0 0 0 0 0 0 0 0 0 0 0 0 0 0 0 0 0 0 0 0 0 134 0 0 0 0 0 0 4
"ENSMUSG00000015202" 0 0 0 0 0 0 0 0 0 0 0 0 0 0 0 33 0 0 0 0 0 0 0 0 0 0 0 9 0 0 0 50 0 0 0 0 0 0 0 0 0 0 0 0 0 0 0 0 0 0 0 0 0 0 0 0 0 0 0 35 0 0 0 0 0 0 0 0 0 0 0 0 0 0 0 0 0 0 0 0 0 0 0 0 0 0
"ENSMUSG00000015214" 0 0 11 104 14 0 0 0 0 0 0 0 248 0 0 0 0 0 0 0 65 1 0 29 0 39 0 5 0 0 0 0 0 0 0 0 0 0 0 0 0 0 0 0 0 0 18 0 0 0 0 0 99 14 0 0 0 0 0 0 0 0 0 0 62 1 0 2 0 0 0 0 1 0 0 0 0 0 9 0 0 0 0 0 0 0
"ENSMUSG00000015217" 0 0 0 0 0 0 0 0 0 0 0 0 0 0 0 0 0 0 0 0 0 0 0 0 0 0 0 0 0 0 0 0 0 0 0 0 0 0 0 0 0 0 0 15 0 0 0 0 0 0 0 0 0 0 0 0 0 0 0 0 0 0 0 0 0 0 0 0 0 0 0 0 0 0 0 0 0 0 0 0 0 0 0 0 0 0
"ENSMUSG00000015222" 0 0 0 0 0 0 0 0 0 0 0 0 0 0 0 0 0 0 0 0 0 0 0 0 0 97 0 0 0 0 0 0 0 0 0 0 0 0 0 0 0 0 0 0 0 0 0 0 0 0 0 1 0 0 0 0 0 0 0 0 0 0 0 0 0 0 0 0 0 0 0 0 0 0 0 0 0 0 0 0 0 0 0 0 0 0
"ENSMUSG00000015224" 0 0 0 0 0 0 0 0 0 0 0 0 0 0 0 0 0 0 0 0 0 0 0 0 0 0 0 0 0 0 0 0 0 0 0 0 0 0 0 0 0 0 0 0 0 0 0 0 0 0 0 0 0 0 0 0 0 0 0 0 0 0 0 0 0 0 0 0 0 0 0 0 0 0 0 0 0 0 0 0 0 0 0 0 0 0
"ENSMUSG00000015242" 0 0 0 0 0 0 0 0 0 0 0 0 0 0 0 0 0 0 0 0 0 0 0 0 0 0 0 0 0 0 0 0 0 0 0 0 0 0 0 0 0 0 0 0 0 0 0 0 0 0 0 0 0 0 0 0 0 0 0 0 0 0 0 0 0 0 0 0 0 0 0 0 0 0 0 0 0 0 0 0 0 0 0 0 0 0
"ENSMUSG00000015243" 0 0 3 0 0 0 0 0 0 0 0 0 0 0 0 0 0 0 0 0 0 0 0 1 0 0 0 0 0 0 0 0 0 0 0 0 0 0 0 0 4 0 0 0 0 0 0 0 0 0 0 3 0 0 0 0 0 0 0 0 0 0 0 0 0 0 0 0 0 0 0 0 0 0 0 0 0 0 0 0 0 0 0 0 0 0
"ENSMUSG00000015247" 0 0 1 30 0 0 40 0 1 1 0 0 0 0 0 0 0 0 74 2 1 81 1120 0 0 0 0 0 0 1 116 0 0 0 0 0 2 0 549 2 1 1 0 1 0 0 0 0 0 70 1 2 2 0 0 0 0 1 1 0 0 0 70 2 1 0 1022 195 0 0 0 0 1 0 0 3 0 2 4 244 6062 0 3 2134 0 0
"ENSMUSG00000015289" 0 0 0 0 0 72 0 0 0 0 0 0 0 1 0 1 1322 98 2 0 0 1 0 0 0 73 0 0 304 1 1041 997 1 0 0 0 42 71 384 3 0 0 1 135 0 0 0 0 0 0 0 0 0 0 0 0 0 0 0 1 956 97 2 0 0 1 0 756 0 0 0 1 0 0 958 0 0 0 0 0 0 356 3 0 0 0
"ENSMUSG00000015290" 0 0 0 0 40 0 0 0 0 23 0 0 0 0 0 691 0 0 0 1 5 0 0 0 0 1 0 0 0 0 0 0 0 0 0 0 333 0 10 0 0 0 0 0 0 0 477 0 0 0 0 0 0 38 0 0 0 0 19 612 0 0 0 1 6 0 0 0 0 0 0 0 0 0 0 305 0 2 0 0 0 2 0 0 0 0
"ENSMUSG00000015291" 0 0 3596 4 0 0 2 47 0 59 0 17 0 295 0 0 2205 1 219 103 53 148 2 616 0 0 1447 439 0 64 8 323 239 137 58 19 1682 0 0 1 1 0 3 0 0 3 1 483 0 35 0 3095 4 0 0 3 45 1 0 0 2 1 0 88 45 141 2 1 0 115 0 0 1 33 0 559 0 0 0 0 0 0 0 0 0 18
"ENSMUSG00000015305" 0 0 0 0 0 0 0 0 0 0 0 0 0 0 0 0 0 0 0 0 0 0 0 0 0 0 0 0 0 0 0 0 0 0 0 0 0 0 0 0 0 0 0 0 0 0 0 0 0 0 0 0 0 0 0 0 0 0 0 0 0 0 0 0 0 0 0 0 0 0 0 0 0 0 0 0 0 0 0 0 0 0 0 0 0 0
"ENSMUSG00000015312" 0 0 1 403 1 165 555 29 0 1770 0 0 183 0 0 11 0 129 778 2 2 197 0 0 0 1 302 3 0 1 3 0 0 37 0 0 0 1 448 1 13 0 101 0 0 0 0 0 0 3 0 2 0 1 150 430 28 0 1591 10 0 1 1 2 3 0 0 4114 3 1 0 1 4295 1 3 4 2 0 1614 1383 549 402 2 4 1 0
"ENSMUSG00000015314" 0 1 7787 1129 855 2 2 32 1 2464 0 141 2 0 1 59 5584 4 3335 95 212 3 1028 11 0 8 1 0 3841 463 549 1 44 79 1 0 431 2 52 71 0 0 206 1 4895 1 1561 363 0 2591 0 382 2 717 3 0 29 0 148 46 4849 4 2925 63 200 3 945 3 0 2 1830 0 0 55 1 371 1 4 3009 8058 3 0 3 6 0 1
"ENSMUSG00000015316" 2 0 110 0 1 931 0 1 0 1 0 0 1 0 10 4 1 178 6630 2 173 1 6 0 0 0 0 0 0 1338 2 0 0 0 0 0 9833 1262 3 3 0 0 767 4278 0 0 412 0 0 2 0 104 0 0 0 0 1 0 3 5 1 2 5338 4 154 1 9 0 1 7 0 196 0 1246 2 8012 0 14 2 5 2 2 3 0 1 10
"ENSMUSG00000015335" 0 0 0 1 0 0 0 0 0 0 0 0 0 0 0 0 0 0 0 0 1 0 0 0 0 0 0 277 0 0 0 0 0 0 0 0 0 0 0 0 0 0 0 0 0 0 0 0 0 0 0 0 1 0 0 0 0 0 5 0 0 0 0 1 5 0 0 0 0 0 3 0 0 0 0 0 4 0 0 0 1 0 0 1520 3 6
"ENSMUSG00000015337" 0 0 0 0 0 0 0 0 0 428 0 0 0 0 0 0 0 0 0 0 0 0 0 0 0 0 0 0 0 0 0 0 0 0 0 0 0 0 0 0 0 0 0 0 0 0 0 0 0 0 0 0 0 0 0 0 0 0 406 1 0 0 0 0 0 0 0 0 0 0 0 0 0 0 0 0 0 0 0 0 0 0 0 0 0 0
"ENSMUSG00000015340" 0 0 2 7991 3 0 1 1 6 3400 0 0 0 0 0 113 1 0 0 0 0 0 0 0 0 0 0 0 0 0 0 0 0 0 0 0 0 2 151 0 0 0 0 18 0 0 0 0 0 0 0 3 6026 3 0 1 1 6 2749 101 1 0 1 0 1 0 1 88 0 0 0 0 0 0 0 1 2 1 0 0 0 0 0 1 1 1
"ENSMUSG00000015341" 0 0 339 531 1 416 1170 0 0 41 0 729 2 1 157 3 5494 29 3609 2 1 1 2 0 0 3 0 2 0 848 0 0 0 241 0 182 0 0 0 1158 0 1 0 1 0 0 0 0 1 1 1 0 2 0 349 1090 0 0 1 3 4410 0 2016 2 1 1 2 0 2 72 0 1 1 796 0 0 0 1 0 0 0 0 1 0 0 88
"ENSMUSG00000015342" 0 0 0 0 0 0 0 0 0 0 0 0 0 0 0 1 0 2111 1 0 0 0 1 0 0 0 0 0 0 0 0 0 5 0 0 0 0 0 0 0 0 0 0 0 0 0 0 0 0 1 0 0 0 0 0 0 0 0 0 1 0 1901 1 0 0 0 1 0 0 0 0 0 0 0 1 0 0 0 0 0 0 0 0 0 0 0
"ENSMUSG00000015354" 0 0 0 0 0 0 0 0 0 0 0 0 0 0 0 0 0 0 0 0 0 0 0 0 0 0 0 0 0 0 0 0 0 0 0 0 0 0 0 2 0 0 0 0 0 0 0 0 0 0 0 0 0 0 0 0 0 0 0 0 0 0 0 0 0 0 0 0 0 0 0 0 0 0 0 0 0 0 0 0 0 0 2 0 0 0
"ENSMUSG00000015355" 2290 1 969 1460 3677 1805 3954 479 3 375 1998 141 2 1 17 384 183 3149 23 6 340 324 2968 0 0 819 296 5024 3829 1 476 0 1982 1404 2 2028 392 2734 145 2 0 70 324 1885 1 0 1621 1742 1 2 0 3 104 1 0 2766 439 2 352 352 2 2635 22 8 316 36 655 4449 4155 94 3265 116 7069 1 2 100 155 1 1165 1180 4 0 0 29 1 0
"ENSMUSG00000015357" 0 0 0 2 0 38 167 0 0 0 0 0 0 0 0 72 0 0 1 9 0 1 0 0 0 0 47 74 0 0 1 0 0 358 0 0 0 45 0 0 0 0 0 0 0 1 0 0 0 1 0 0 0 0 0 0 0 0 0 56 0 0 1 8 0 1 0 0 69 0 0 0 0 0 1 0 0 0 0 0 0 0 0 0 0 0
"ENSMUSG00000015363" 0 0 584 1127 0 1 80 3 2 0 0 0 0 0 0 75 0 0 46 3 0 0 34 0 0 0 0 0 0 1 0 0 0 0 0 0 1 0 0 0 0 0 0 0 11 0 0 6 0 0 0 523 1031 0 1 76 1 2 0 1 0 0 43 3 0 0 0 0 0 0 0 0 17 1 0 2 0 0 0 0 0 0 0 0 7 0
"ENSMUSG00000015365" 0 0 0 0 0 0 0 0 0 0 0 0 0 0 0 0 0 0 0 0 0 0 0 0 0 0 0 0 0 0 0 0 0 0 0 0 0 0 0 0 0 0 0 0 0 0 0 0 0 0 0 0 0 0 0 0 0 0 0 0 0 0 0 0 0 0 0 0 0 0 0 0 0 0 0 0 0 0 0 0 0 0 0 0 0 0
"ENSMUSG00000015377" 0 0 0 0 0 0 0 0 0 0 0 0 0 0 0 0 0 0 0 0 0 0 0 0 0 0 0 0 0 0 0 0 0 0 0 0 0 0 0 7 0 0 0 0 0 0 0 0 0 0 0 0 0 0 0 0 0 0 0 0 0 0 0 0 0 0 0 0 0 0 0 0 0 0 0 0 0 0 0 0 0 0 7 0 0 0
"ENSMUSG00000015396" 1 0 3 7 0 0 0 0 0 1344 0 0 0 0 0 0 1 0 1 0 0 0 1 0 1 1129 0 0 0 0 0 0 0 0 0 140 0 1 31 0 0 0 0 0 0 0 0 0 0 0 18 3 0 0 1 0 0 0 142 0 0 0 0 0 0 0 0 0 0 1 0 33 0 0 0 0 0 0 2 0 0 28 0 0 0 0
"ENSMUSG00000015401" 0 0 0 0 0 0 0 0 0 0 0 0 0 0 0 0 0 0 0 0 0 0 0 0 0 0 0 0 0 0 0 0 0 0 0 0 0 0 0 0 0 0 0 0 0 0 0 0 0 0 0 0 0 0 0 0 0 0 0 0 0 0 0 0 0 0 0 0 0 0 0 0 0 0 0 0 0 0 0 0 0 0 0 0 0 0
"ENSMUSG00000015405" 0 0 0 0 0 0 0 0 0 0 0 0 0 0 0 0 0 0 0 0 0 0 0 0 0 0 0 0 0 0 0 0 0 0 0 0 0 0 0 0 0 0 0 0 0 0 0 0 0 0 0 0 0 0 0 0 0 0 0 0 0 0 0 0 0 0 0 0 0 0 0 0 0 0 0 0 0 0 0 0 0 0 0 0 0 0
"ENSMUSG00000015437" 0 0 1 1 0 0 674 0 0 1146 0 0 1 0 0 0 1 1 0 0 4 0 0 0 0 0 0 4405 1 0 3 1 0 0 0 0 0 1 0 0 0 0 0 0 0 3 1 1 0 3 0 1 1 0 0 631 0 0 0 0 1 0 0 1 2 0 0 0 3721 2 0 0 1 0 3 0 0 1 0 0 0 0 0 0 0 0
"ENSMUSG00000015441" 0 0 0 0 0 0 0 0 0 0 0 0 0 0 0 0 0 0 0 0 0 0 0 0 0 0 0 0 0 0 0 0 0 0 0 0 0 0 0 0 0 0 0 0 0 0 0 0 0 0 0 0 0 0 0 0 0 0 0 0 0 0 0 0 0 0 0 0 0 0 0 0 0 0 0 0 0 0 0 0 0 0 0 0 0 0
"ENSMUSG00000015443" 0 0 0 0 0 0 0 0 0 0 0 0 0 0 0 0 0 0 0 0 0 0 0 0 0 0 0 0 0 0 0 0 0 0 0 0 0 0 0 0 0 0 0 0 0 0 0 0 0 0 0 0 0 0 0 0 0 0 0 0 0 0 0 0 0 0 0 0 0 0 0 0 0 0 0 0 0 0 0 0 0 0 0 0 0 0
"ENSMUSG00000015451" 0 0 0 0 0 0 0 0 0 0 0 0 0 0 0 0 0 0 0 0 0 0 0 0 0 0 0 0 0 0 0 0 0 0 0 0 0 0 0 0 0 0 0 0 0 0 0 0 0 0 0 0 0 0 0 0 0 0 0 0 0 0 0 0 0 0 0 0 0 0 0 0 0 0 0 0 0 0 0 0 0 0 0 0 0 0
"ENSMUSG00000015452" 0 0 0 0 15 0 0 0 0 0 0 0 0 0 0 0 0 0 0 0 0 0 0 0 0 0 0 0 0 0 0 0 0 0 0 0 0 0 0 0 0 0 0 0 0 0 0 0 0 0 0 0 0 13 0 0 0 0 0 0 0 0 0 0 0 0 0 0 0 1 0 33 0 0 0 0 0 0 0 0 0 0 0 0 0 0
"ENSMUSG00000015461" 0 0 0 0 1 0 0 21 30 0 0 0 1 254 104 14 0 0 0 0 0 0 0 0 0 0 0 0 0 0 0 0 1 0 0 0 0 0 0 0 0 0 0 0 0 0 0 0 0 0 0 0 0 0 0 0 0 0 0 0 0 0 0 0 0 0 0 0 0 0 0 0 0 0 0 0 0 0 0 0 0 0 0 0 0 0
"ENSMUSG00000015467" 0 0 0 0 0 0 0 0 0 0 0 0 0 0 0 0 0 0 0 0 0 0 0 0 0 0 0 0 0 0 0 0 0 0 0 0 0 0 0 0 0 0 0 0 0 0 0 0 0 0 0 0 0 0 0 0 0 0 0 0 0 0 0 0 0 0 0 0 0 0 0 0 0 0 0 0 0 0 0 0 0 0 0 0 0 0
"ENSMUSG00000015468" 0 0 0 0 0 0 0 0 0 0 0 0 0 0 0 0 0 0 0 0 0 0 0 0 0 0 0 0 0 0 0 0 0 0 0 0 0 0 0 0 0 0 0 0 0 0 0 0 0 0 0 0 0 0 0 0 0 0 0 0 0 0 0 0 0 0 0 0 0 0 0 0 0 0 0 0 0 0 0 0 0 0 0 0 0 0
"ENSMUSG00000015474" 0 0 0 0 0 0 0 0 0 0 0 0 0 0 1 0 0 0 0 0 0 0 0 0 0 0 0 0 0 0 0 0 321 0 0 1 0 0 0 0 0 0 0 0 0 0 1 0 0 0 0 0 0 0 0 0 0 0 0 0 0 0 0 0 0 0 0 0 0 0 0 0 0 0 0 0 0 0 0 0 0 0 0 0 0 0
"ENSMUSG00000015476" 0 0 8 0 0 0 0 0 0 0 0 0 0 0 0 0 0 0 0 0 0 0 0 0 0 0 0 0 0 0 0 0 0 0 0 0 0 0 0 0 0 0 0 0 0 0 0 0 0 0 0 8 0 0 0 0 0 0 0 0 0 0 0 0 0 0 0 0 0 0 0 0 0 0 0 0 0 0 0 0 0 0 0 0 0 0
"ENSMUSG00000015478" 0 0 0 254 0 0 0 29 0 0 0 0 0 0 0 0 0 0 37 10 0 414 0 0 0 0 0 0 0 0 0 0 0 0 0 0 0 0 0 0 0 0 0 0 0 0 0 0 0 15 0 0 199 0 0 0 28 0 0 0 0 0 1 9 0 376 0 0 0 0 0 0 1 0 0 1 0 0 0 0 0 0 0 130 0 0
"ENSMUSG00000015484" 0 0 0 0 0 0 0 0 0 0 0 0 0 0 0 0 0 0 0 0 0 0 0 0 0 0 0 0 0 0 0 0 0 0 0 0 0 0 0 0 0 0 0 0 0 0 0 0 0 0 0 0 0 0 0 0 0 0 0 0 0 0 0 0 0 0 0 0 0 0 0 0 0 0 0 0 0 0 0 0 0 0 0 0 0 0
"ENSMUSG00000015488" 0 0 0 0 0 0 0 0 0 0 0 4 0 0 0 0 1 0 0 0 2 0 2 0 0 0 0 0 0 0 0 0 0 0 0 0 0 193 0 0 0 0 0 0 0 0 0 0 0 0 0 0 0 0 0 0 0 0 0 0 1 0 2 0 2 0 1 0 0 256 0 1 0 0 0 0 186 3790 1 1183 0 0 1 0 0 0
"ENSMUSG00000015501" 0 0 4 22 0 1 1719 0 2 9 0 136 27 0 72 142 3191 29 2077 50 0 4 2 0 0 178 308 0 7 77 0 1 1 0 0 1829 43 0 10 189 0 0 0 698 0 0 3 548 0 17 3 4 21 0 0 0 0 2 9 133 2749 0 0 42 1 1 4 1123 0 261 0 0 1 1 0 39 0 77 2 2 0 11 126 0 0 1
"ENSMUSG00000015519" 0 0 0 0 0 0 0 0 0 0 0 0 0 0 0 0 0 0 0 0 0 0 0 0 0 0 0 0 0 0 0 0 0 0 0 0 0 0 0 0 0 0 0 0 0 0 0 0 0 0 0 0 0 0 0 0 0 0 0 0 0 0 0 0 0 0 0 0 0 0 0 0 0 0 0 0 0 0 0 0 0 0 0 0 0 0
"ENSMUSG00000015522" 0 0 0 2 0 1 1 1730 0 0 0 0 0 0 2 36 1 2 2 4 0 3564 0 0 0 0 0 0 0 0 0 0 1 0 0 0 0 0 0 0 0 0 0 0 0 0 0 57 0 0 0 0 1 0 1 0 1524 0 0 32 1 2 2 4 0 3215 0 1 0 0 0 0 0 0 0 0 0 0 0 0 0 0 0 0 0 8
"ENSMUSG00000015533" 0 0 0 0 0 0 0 0 0 0 0 0 0 0 0 0 0 0 0 0 0 0 0 0 0 0 0 0 0 0 0 0 0 0 0 0 0 0 0 0 0 0 0 0 0 0 0 0 0 0 0 0 0 0 0 0 0 0 0 0 0 0 0 0 0 0 0 0 0 0 0 0 0 0 0 0 0 0 0 0 0 0 0 0 0 0
"ENSMUSG00000015536" 0 0 0 0 0 0 0 0 0 0 0 0 0 0 0 1 0 0 1855 1 0 0 0 0 0 0 0 0 0 0 0 0 17 0 0 0 1 0 0 0 0 0 0 1 0 0 0 0 0 0 0 0 0 0 0 0 0 0 0 2 0 0 1628 1 0 0 0 324 0 2 0 49 0 0 0 1 1 1 0 0 0 0 0 0 0 0
"ENSMUSG00000015542" 0 0 0 0 0 0 0 0 0 0 0 226 0 0 0 0 0 0 0 0 0 0 0 0 0 0 0 0 0 0 0 0 0 0 0 0 0 0 0 0 0 0 0 0 0 0 0 0 0 0 0 0 0 0 0 0 0 0 0 0 0 0 0 0 0 0 0 0 0 0 0 0 0 0 0 0 0 0 0 0 0 0 0 0 0 0
"ENSMUSG00000015568" 0 0 0 0 0 0 0 0 0 0 0 0 0 0 0 0 0 1 0 0 0 0 0 0 0 0 0 0 0 0 0 0 0 0 0 0 0 0 0 0 0 0 0 0 0 0 0 0 0 0 0 0 0 0 0 0 0 0 0 0 0 0 0 0 0 0 0 0 0 0 0 0 0 0 0 0 0 0 0 0 0 0 0 0 0 0
"ENSMUSG00000015575" 0 1 1 3414 3235 136 450 1005 2 540 56 58 784 0 76 823 16 28 753 287 100 1300 1 1 0 190 288 0 264 3 748 617 0 54 0 585 272 189 90 0 63 0 951 34 302 0 483 289 2 191 86 2 2655 1900 3 405 906 4 467 686 2 26 211 252 95 1 0 1 0 48 244 1115 0 4 0 0 2 0 0 0 0 87 0 1988 130 0
"ENSMUSG00000015579" 0 0 0 0 0 0 0 0 0 0 0 0 0 0 0 0 0 0 0 0 0 0 0 0 0 0 0 0 0 0 0 0 0 0 0 0 0 0 0 0 0 0 0 0 0 0 0 0 0 0 0 0 0 0 0 0 0 0 0 0 0 0 0 0 0 0 0 0 0 0 0 0 0 0 0 0 0 0 0 0 0 0 0 0 0 0
"ENSMUSG00000015597" 0 0 4 0 0 0 0 0 0 1 0 0 0 0 0 8 5 20 711 266 0 0 0 0 0 24 0 2 1 1 0 0 0 0 0 0 436 0 0 0 0 0 0 0 0 0 6 1 0 0 1 3 0 0 0 0 0 0 1 7 4 3 625 237 0 0 0 3 0 0 1 4 1 1 0 0 0 1 0 1 10 0 0 0 1 0
"ENSMUSG00000015599" 0 0 0 0 0 0 0 0 0 0 0 0 0 0 0 0 0 0 0 0 0 0 0 0 0 0 0 0 0 0 0 0 0 0 0 0 0 0 0 159 0 0 0 0 0 0 0 0 0 0 0 0 0 0 0 0 0 0 0 0 0 0 0 0 0 0 0 0 0 0 0 0 0 0 0 0 0 0 0 0 0 0 0 0 0 0
"ENSMUSG00000015605" 0 0 33 0 0 0 0 0 12 0 6 0 51 19 0 0 3 0 0 0 0 0 0 0 0 5 0 0 14 0 0 0 0 0 0 0 0 0 0 0 1 19 0 0 0 0 28 0 0 0 0 30 0 0 0 0 0 0 0 0 0 0 0 0 0 0 0 0 0 0 0 0 0 0 0 0 0 0 0 299 0 0 0 0 0 0
"ENSMUSG00000015619" 6 1 135 1489 445 1644 2865 1382 25 1439 0 315 265 2 129 332 1515 11288 1159 1726 512 682 423 0 1 62 121 798 252 841 500 0 10 246 195 154 1713 1241 463 57 223 0 168 221 255 1 1300 6480 4 15 13 123 2 404 634 2550 532 22 693 203 1296 8578 388 1425 428 110 291 724 653 339 167 220 6 510 265 473 36 709 3513 5386 914 117 37 87 4711 3
"ENSMUSG00000015627" 0 0 0 0 0 0 0 0 0 0 0 0 0 0 0 0 0 0 0 0 0 0 0 0 0 0 0 0 0 0 0 0 0 0 0 0 0 0 0 0 0 0 0 0 0 0 0 0 0 0 0 0 0 0 0 0 0 0 0 0 0 0 0 0 0 0 0 0 0 0 0 0 0 0 0 0 0 0 0 0 0 0 0 0 0 0
"ENSMUSG00000015647" 0 0 0 0 0 0 0 0 0 0 0 0 0 0 0 0 0 0 0 0 0 0 0 0 0 0 0 0 0 0 0 0 0 0 0 0 0 0 0 0 0 0 1 0 0 0 0 0 0 0 0 0 0 0 0 0 0 0 0 0 0 0 0 0 0 0 0 0 0 0 0 0 0 0 0 0 0 0 0 0 0 0 0 0 0 0
"ENSMUSG00000015652" 0 0 0 0 0 0 0 0 0 0 0 0 0 0 0 0 0 0 0 0 0 0 0 0 0 0 0 0 0 0 0 0 0 0 0 0 0 0 0 0 0 0 0 0 0 0 0 0 0 0 0 0 0 0 0 0 0 0 0 0 0 0 0 0 0 0 0 0 0 0 0 0 0 0 0 0 0 0 0 0 0 0 0 0 0 0
"ENSMUSG00000015653" 0 0 0 0 0 0 0 0 0 0 0 0 0 0 0 0 0 0 0 0 0 0 0 0 0 0 0 0 0 0 0 0 0 0 0 0 0 0 0 0 0 0 0 0 0 0 0 0 0 0 0 0 0 0 0 0 0 0 0 0 0 0 0 0 0 0 0 0 0 0 0 0 0 0 0 0 0 0 0 0 0 0 0 0 0 0
"ENSMUSG00000015656" 2619 1 1580 1157 6112 7814 13578 2471 2341 3097 61 242 1666 1707 113 710 4829 364 7157 80 4041 4292 2745 382 0 1208 25 2453 3615 2648 139 346 2798 7422 699 663 241 3487 9111 1014 1741 12 2825 356 2081 1119 3598 9268 116 308 15 96 11 4707 4489 8225 2161 2100 2480 338 2662 127 3354 5 3422 2776 425 11348 7 337 1571 4584 169 2082 4 11 5 56 2635 3403 926 7105 122 6169 5414 5
"ENSMUSG00000015659" 0 0 0 0 0 0 0 0 1 0 0 0 88 0 0 0 0 1 71 0 0 2 1383 0 0 0 0 0 0 0 0 0 0 0 0 0 0 0 0 0 0 0 0 0 0 0 0 0 0 0 0 0 1 0 0 0 0 2 0 0 0 1 68 0 0 2 1182 0 0 0 0 0 0 0 0 0 0 0 0 0 0 0 0 0 0 0
"ENSMUSG00000015665" 0 0 0 0 0 0 0 0 0 0 0 0 0 0 0 0 0 0 0 0 0 0 0 0 0 0 0 0 0 0 0 0 0 0 0 0 0 0 0 0 0 0 0 0 0 0 0 0 0 0 0 0 0 0 0 0 0 0 0 0 0 0 0 0 0 0 0 0 0 0 0 0 0 0 0 0 0 0 0 0 0 0 0 0 0 0
"ENSMUSG00000015668" 0 0 1 4536 0 0 0 0 1 21 0 63 128 0 0 1 1 0 0 0 0 0 640 0 0 0 0 729 0 0 1 0 301 0 0 0 0 0 0 0 0 0 0 263 0 0 0 0 278 0 0 1 3543 0 0 0 0 1 0 1 1 0 0 0 0 0 383 0 600 0 0 0 0 0 1 0 0 2 0 0 0 0 0 2 0 2003
"ENSMUSG00000015671" 5 0 1 715 3 3 1363 1 1 14 111 329 133 1 36 2 807 3 434 0 5039 2003 6 265 0 141 136 874 773 437 4907 1 1184 76 0 1630 13 3019 5 0 2402 1 29 1872 10 3 776 166 0 1 52 0 627 2 2 1 1 2 14 2 309 3 4 0 3968 1723 5 111 0 44 576 1723 0 379 2328 6 2533 677 3768 1 138 5 0 1895 0 500
"ENSMUSG00000015672" 0 0 0 0 0 0 0 0 1 2 1 754 1 1 0 0 0 0 0 110 0 1139 1 0 0 1 0 631 0 2 82 0 0 0 1 0 2 0 172 1 0 0 0 0 0 1 0 1 0 190 0 0 0 0 0 0 0 1 0 0 0 0 0 104 0 0 0 0 537 0 0 0 1 0 0 0 0 1018 0 1 1 166 0 0 0 0
"ENSMUSG00000015697" 0 0 1 0 9 0 0 0 0 0 0 0 56 0 0 0 1030 0 0 1 0 0 0 0 0 0 0 1851 2 0 0 0 0 0 0 462 0 0 0 0 0 0 0 0 0 3 0 1091 0 0 0 1 0 0 0 0 0 0 0 0 0 0 0 1 0 0 0 0 0 0 2 0 0 0 0 0 0 0 0 0 0 0 0 1 915 0
"ENSMUSG00000015702" 0 0 0 0 0 0 0 0 0 0 0 0 0 0 0 0 0 0 0 0 0 0 0 0 0 0 0 0 0 0 0 0 0 0 0 0 0 0 0 0 0 0 0 0 0 0 0 0 0 0 0 0 0 0 0 0 0 0 0 0 0 0 0 0 0 0 0 0 0 0 0 0 0 0 0 0 0 0 0 0 0 0 0 0 0 0
"ENSMUSG00000015709" 0 0 0 0 0 268 0 0 0 1 0 0 2 0 0 1 0 0 0 0 0 0 2344 0 0 0 0 0 0 0 0 0 0 0 0 0 0 1 0 0 0 0 0 0 0 0 0 0 0 0 0 0 0 0 259 0 0 0 1 1 1 0 0 0 0 0 1758 0 0 0 1 0 0 0 0 0 1 14 0 0 2 0 0 0 0 281
"ENSMUSG00000015711" 0 0 0 0 0 4 0 0 0 0 0 0 0 0 0 0 0 0 0 0 0 0 0 0 0 0 0 0 0 5 0 0 0 0 0 0 0 0 0 0 0 0 0 0 0 44 0 0 0 0 0 0 0 0 3 0 0 0 0 0 0 0 0 0 0 0 0 0 0 2 0 79 0 5 0 0 0 0 0 0 0 0 0 0 0 0
"ENSMUSG00000015714" 2586 0 0 1 0 1177 72 1 0 133 0 4 0 0 1 1 1647 361 364 260 0 29 1 0 0 0 109 0 487 578 0 3 0 0 0 0 4411 3631 2769 4 3 0 66 2764 0 0 0 12 0 279 0 2 1 0 0 67 2 1 123 3 1 0 0 1 0 28 1 442 0 0 1 2 1 547 0 3798 1718 2 0 3 6 2526 3 0 11 2778
"ENSMUSG00000015721" 0 0 0 0 0 0 0 0 0 0 0 0 0 0 0 0 0 0 0 0 0 0 0 0 0 0 0 0 0 0 0 0 0 0 0 0 0 0 0 0 0 0 0 0 0 0 0 0 0 0 0 0 0 0 0 0 0 0 0 0 0 0 0 0 0 0 0 0 0 0 0 0 0 0 0 0 0 0 0 0 0 0 0 0 0 0
"ENSMUSG00000015733" 1 0 280 0 13 0 50 65 10 3 37 7 243 0 15 3180 422 3097 94 3161 3 353 2 119 0 852 376 2109 804 1825 2419 0 0 789 0 1555 906 2 8 66 3295 2 640 0 1 3 1371 2 1 218 0 165 1 13 1 42 60 0 5 2683 290 1711 2 2727 0 0 2 6564 5 120 4 1894 13357 567 6 531 4 3 8834 3 285 3 5 8 1 1
"ENSMUSG00000015745" 0 0 1 0 0 0 0 0 0 0 0 0 0 0 0 0 0 0 0 0 86 59 0 0 0 1 0 0 0 351 0 0 0 0 0 0 0 0 0 12 0 0 0 0 0 0 0 0 0 2 0 1 0 0 0 0 0 0 0 0 0 0 0 0 82 58 1 0 0 0 0 0 0 334 0 0 0 1 0 13 0 0 0 0 0 1
"ENSMUSG00000015747" 0 0 0 0 0 0 2 0 0 0 0 0 0 0 0 0 0 2 0 0 0 0 0 0 0 0 0 0 0 1 4 0 0 0 0 0 0 0 0 0 0 0 0 0 0 0 0 0 0 0 0 0 0 0 0 2 0 0 0 0 0 2 0 0 0 0 0 0 0 0 0 0 0 0 0 0 0 0 0 0 0 0 0 0 0 0
"ENSMUSG00000015748" 0 0 0 56 0 0 2248 1 0 30 1 233 0 0 0 4 0 497 0 15 0 135 1 0 0 0 0 5 1 0 0 0 0 84 0 0 0 0 0 0 480 0 0 0 0 0 0 4 0 0 0 0 50 0 0 0 0 0 29 3 0 386 0 1 0 0 1 0 0 0 1 0 0 0 0 0 0 0 0 1 0 0 0 0 3 30
"ENSMUSG00000015749" 1493 2 11 131 0 1 0 233 0 164 0 1321 0 0 961 3 14 2 4514 3 225 2 2 0 0 1 6 0 15 0 0 0 1180 0 0 0 2 195 0 0 25 29 125 0 8 1 0 0 0 48 0 2 0 0 2 0 0 0 3 6 16 0 3920 4 208 1 3 0 0 0 14 0 0 0 0 2 147 2 1131 0 2378 0 0 2 0 1
"ENSMUSG00000015750" 0 0 0 0 5 0 130 0 0 0 0 0 0 0 0 0 0 3 1 0 0 0 0 0 0 0 0 0 0 2 47 0 0 0 0 0 0 0 0 0 0 0 0 0 0 0 0 0 0 0 0 0 0 0 0 0 0 0 0 0 0 0 1 0 0 0 0 0 0 0 0 0 0 0 0 0 0 0 0 0 0 0 0 0 0 0
"ENSMUSG00000015755" 2 0 53 0 1377 0 4 448 0 1352 0 1 1 0 0 40 129 935 2193 3191 887 1396 1989 1 0 269 0 475 1 715 287 2 161 0 1 0 0 1 1 435 3455 0 101 363 0 3 1951 13 404 155 119 23 1 1182 0 3 395 0 1176 36 5 288 1953 2712 759 1208 1737 1 0 45 1 32 0 1 0 1 1 490 0 1 327 0 355 1 0 178
"ENSMUSG00000015757" 1 0 0 1 6 2 17 24 0 4 0 94 6 2 0 1948 385 4 2199 335 0 700 242 1 0 0 0 3294 1158 78 367 0 0 0 232 0 0 0 151 0 612 0 1 680 1 0 0 2267 0 0 0 0 1 7 2 18 0 0 3 1579 2 3 1908 1 0 648 3 131 0 23 1046 760 1 71 0 0 0 1 0 0 5 0 0 243 0 0
"ENSMUSG00000015759" 0 0 3 3 2139 2 3 3459 1 1 0 155 0 2353 68 88 0 1 6 29 0 1 1 0 0 0 0 112 1 0 1 0 2348 0 0 1 2 1 525 0 0 0 0 0 0 0 1 2153 0 2 0 0 3 2 2 2 2324 0 0 0 0 1 0 0 1 0 1 0 0 0 2 0 0 1 0 2 1 0 6210 3 2 479 1 1 1690 0
"ENSMUSG00000015766" 0 0 0 0 0 0 0 0 0 0 0 0 0 0 0 0 0 0 0 0 0 0 0 0 0 0 0 0 0 1 0 0 0 0 0 0 0 0 0 0 0 0 0 0 0 0 0 0 0 0 0 0 0 0 0 0 0 0 0 0 0 0 0 0 0 0 0 0 0 0 0 0 0 0 0 0 0 0 0 0 0 0 0 0 0 0
"ENSMUSG00000015776" 0 0 0 0 0 0 0 1 0 9 1 0 0 0 5 0 0 0 0 0 0 0 0 0 0 0 0 0 0 1 4 0 0 0 0 0 0 0 1 0 0 0 0 0 0 0 0 0 0 0 0 0 0 0 0 0 0 0 9 0 0 0 0 0 0 0 0 0 0 0 0 0 0 0 0 0 0 0 0 1 0 0 0 0 0 0
"ENSMUSG00000015787" 0 0 0 0 0 0 0 0 0 0 0 0 0 0 0 0 0 0 0 0 0 0 0 0 0 0 0 0 0 0 0 0 0 0 0 0 0 0 0 0 0 0 0 0 0 0 0 0 0 0 0 0 0 0 0 0 0 0 0 0 0 0 0 0 0 0 0 0 0 0 0 0 0 0 0 0 0 0 0 0 0 0 0 0 0 0
"ENSMUSG00000015790" 0 0 0 1 0 728 0 0 1 0 0 0 3 0 0 17 0 26 2 18 0 1769 0 1 0 0 1 0 0 0 0 0 0 0 0 0 0 1 1 0 0 0 0 0 2 0 14 0 0 0 1 1 0 0 668 2 0 2 0 15 0 0 3 17 0 429 0 2 0 109 0 1 0 0 0 0 1 0 1 2283 7 1 0 2 0 1
"ENSMUSG00000015804" 0 0 380 4 1162 1 3054 0 0 457 0 0 0 0 27 1 4531 0 2 123 2 1090 4 0 0 0 0 1666 0 571 755 0 0 52 0 0 189 0 0 0 71 39 219 1 155 0 0 1 0 397 0 2 1 1033 1 2545 0 1 0 1 3750 0 1 118 2 986 6 0 1455 115 0 876 0 140 0 7 1 295 0 2 0 0 0 0 0 0
"ENSMUSG00000015806" 0 0 2 1166 0 0 0 1681 2 0 0 0 46 0 0 2 1088 50 495 4563 0 1 2 0 0 0 0 1 0 707 1 1 2782 1 1 230 0 0 0 0 0 0 0 0 0 0 1 0 0 0 0 5 975 0 0 0 1516 4 0 2 1 0 458 3704 0 3 2 0 0 0 0 0 0 0 0 0 0 0 239 0 0 0 0 0 0 97
"ENSMUSG00000015812" 0 0 0 0 0 2199 0 0 0 0 0 0 0 0 0 94 0 0 1 0 0 0 0 0 0 314 0 0 0 0 0 0 0 0 0 0 0 0 0 0 0 0 0 0 0 0 0 0 0 0 0 1 0 0 1878 0 0 0 0 79 0 0 1 0 1 0 0 0 1 0 0 0 0 0 0 0 0 0 0 1 0 0 0 0 0 0
"ENSMUSG00000015829" 0 0 0 0 0 0 0 0 0 0 0 0 0 0 0 0 0 0 0 0 0 0 0 0 0 0 0 0 0 0 0 0 0 0 0 0 0 0 0 0 0 0 0 0 0 0 0 0 0 0 0 0 0 0 0 0 0 0 0 0 0 0 0 0 0 0 0 0 0 0 0 0 0 0 0 0 0 0 0 0 0 0 0 0 0 0
"ENSMUSG00000015837" 214 1 17 73 1 0 0 1 2 0 0 204 0 2 0 1 2 4 1 1 598 2747 0 0 0 9 0 33 16 0 0 0 538 0 0 0 156 0 76 0 0 0 567 0 0 2 0 88 0 401 1 20 0 1 0 0 1 0 0 2 3 5 2 2 555 2464 3 37 30 31 8 43 0 0 0 144 0 0 1253 0 69 73 0 0 77 0
"ENSMUSG00000015839" 1 0 1 0 0 1 16 1332 1 1 14 212 0 148 0 347 0 37 0 0 0 152 0 1036 1 2 0 0 0 0 428 0 486 0 0 2 26 210 0 0 0 4 1 0 0 2 26 0 0 77 0 1 0 0 1 1 1162 1 1 310 0 0 0 0 0 150 0 0 0 0 0 9 0 0 0 24 176 0 0 0 0 0 0 0 0 0
"ENSMUSG00000015843" 0 0 1 0 0 0 0 0 0 0 0 0 0 0 0 0 0 0 0 0 0 0 0 0 0 0 0 0 0 0 0 0 0 0 0 0 0 0 0 0 0 0 0 0 0 0 0 0 0 0 0 1 0 0 0 0 0 0 0 0 0 0 0 0 0 0 0 0 0 0 0 0 0 0 0 0 0 0 0 0 0 0 0 0 0 0
"ENSMUSG00000015846" 0 0 0 48 0 0 0 0 0 0 0 0 0 9 0 0 0 0 0 0 0 0 0 0 0 0 0 0 0 0 0 40 0 0 0 0 0 0 0 0 0 0 0 109 0 0 184 0 0 0 13 0 0 0 0 0 0 0 0 1 0 0 0 0 0 0 0 329 0 0 0 0 0 0 0 0 0 0 0 4 1 0 0 0 0 0
"ENSMUSG00000015850" 0 0 0 0 0 0 0 0 0 4 0 0 95 0 0 0 0 0 0 0 0 0 0 0 0 0 0 0 0 0 0 0 0 0 0 0 0 0 0 1 0 0 0 0 0 0 0 35 0 0 0 0 0 0 0 0 0 0 4 0 0 0 0 0 0 0 0 0 0 0 0 0 0 0 0 0 0 0 0 0 0 0 1 0 33 0
"ENSMUSG00000015852" 0 0 0 0 0 0 0 0 0 0 0 0 0 0 0 0 0 0 0 0 0 0 0 0 0 0 0 0 0 0 0 0 0 0 0 0 0 0 0 0 0 0 0 0 0 0 0 0 0 0 0 0 0 0 0 0 0 0 0 0 0 0 0 0 0 0 0 0 0 0 0 0 0 0 0 0 0 0 0 0 0 0 0 0 0 0
"ENSMUSG00000015854" 0 0 0 0 0 0 0 0 0 0 0 0 0 0 0 0 0 0 0 0 0 0 0 0 0 0 0 0 0 0 0 0 0 0 0 0 0 0 0 0 0 0 0 0 0 0 0 0 0 0 0 0 0 0 0 0 0 0 0 0 0 0 0 0 0 0 0 0 0 0 0 0 0 0 0 0 0 0 0 0 0 0 0 0 0 0
"ENSMUSG00000015869" 129 0 2 0 1 23 0 0 5 1290 8 0 0 1 0 647 3 0 0 0 448 220 31 0 0 0 1 0 0 0 1 0 0 5 0 0 0 31 1 8961 0 0 0 0 4 0 0 0 0 0 0 2 4 1 0 0 0 7 1187 0 4 1 0 0 386 89 29 1 0 21 0 106 0 0 2 6 4 7 3 12 1208 4 7129 1 1 6
"ENSMUSG00000015879" 0 0 0 0 0 0 0 0 0 0 0 0 0 0 0 0 0 0 0 0 0 0 0 0 0 0 0 0 0 0 0 0 0 0 0 0 0 0 0 0 0 0 0 0 0 0 0 0 0 0 0 0 0 0 0 0 0 0 0 0 0 0 0 0 0 0 0 0 0 0 0 0 0 0 0 0 0 0 0 0 0 0 0 0 0 0
"ENSMUSG00000015880" 0 0 0 0 0 0 0 0 0 0 0 12 0 0 0 0 0 0 0 0 0 0 0 0 0 0 0 0 0 688 0 0 0 0 0 0 0 0 1 0 50 0 0 0 0 0 0 0 0 1 0 0 0 0 0 0 0 0 0 0 0 0 0 0 0 0 0 0 0 0 0 0 0 0 0 0 0 0 0 0 0 0 0 0 0 0
"ENSMUSG00000015882" 0 0 212 0 0 0 0 0 0 0 0 0 0 0 0 4 0 0 0 0 2 0 0 0 0 0 226 0 0 0 0 0 0 0 0 82 25 0 0 0 0 0 0 0 0 0 0 0 0 0 235 189 0 0 0 0 0 0 0 4 0 0 0 0 2 0 0 0 0 0 0 1 0 0 0 24 0 3 1 0 0 0 0 0 0 0
"ENSMUSG00000015889" 410 0 1089 0 9 0 229 1 0 1 1 14 0 339 0 1381 1 1184 103 5 1 1 1 0 0 1 0 74 0 47 0 0 0 0 0 1 2 149 108 2 0 1 0 0 0 0 116 0 0 300 83 935 0 9 0 2 1 1 0 1261 1 1 95 5 3 1 2 1 1 6 0 101 2 44 1 2 140 4 7 2446 7969 100 3 1 0 0
"ENSMUSG00000015890" 0 0 0 0 0 0 0 1 0 0 0 0 0 0 0 0 0 0 0 0 0 0 0 0 0 0 0 0 0 0 0 0 0 0 0 0 0 0 793 0 0 0 0 0 0 0 0 0 0 0 0 0 0 0 0 0 1 0 0 0 0 0 0 0 0 1 0 0 0 0 0 0 0 0 0 0 0 0 0 0 0 674 0 0 0 1
"ENSMUSG00000015932" 0 0 2542 1 0 0 6022 1 1 0 0 1 10 1 1 0 0 0 0 2 0 0 0 0 0 0 0 0 131 2 1 0 0 0 0 0 19 0 0 0 0 0 0 0 135 0 0 1 0 0 0 0 0 0 0 5145 0 1 0 1 0 0 0 3 0 0 0 1 0 0 125 6 0 1 1 0 0 0 92 0 1 0 0 0 0 0
"ENSMUSG00000015937" 0 0 1164 792 935 656 1300 595 22 472 13 3 2 50 1 33 419 20 636 206 322 187 1601 0 0 2 7 177 831 235 43 0 134 133 467 350 881 81 3070 476 262 484 102 336 70 302 271 1115 0 137 300 465 671 718 542 799 516 2 419 8 93 20 50 190 296 177 1368 309 170 38 595 933 2 143 0 752 3 2 2025 597 1 2595 427 2567 897 66
"ENSMUSG00000015942" 0 0 0 0 1 0 0 2 0 197 0 0 0 0 0 6 0 0 0 0 0 0 1 0 0 0 0 0 1 0 41 0 0 0 0 0 0 0 0 0 0 57 0 0 0 0 0 0 0 1 0 0 0 6 0 0 2 0 0 0 0 0 0 0 0 0 3 0 0 0 3 0 0 0 0 1 0 8 0 0 0 0 0 0 0 0
"ENSMUSG00000015943" 0 0 1 0 338 0 0 0 0 914 13 0 12 64 589 1 0 0 126 0 1 0 0 0 0 0 0 0 0 0 0 0 0 0 0 0 2 1 8 0 0 0 0 0 0 0 0 0 0 0 0 1 0 315 0 0 0 0 791 0 1 0 0 0 1 0 0 0 0 0 0 0 1 0 0 4 1 2 0 1570 0 1 0 1 0 1
"ENSMUSG00000015944" 0 0 1 0 0 0 0 0 0 0 0 0 0 0 0 2 0 0 0 0 0 0 232 0 0 0 0 0 1 3 1 0 0 0 0 0 1 0 0 0 1 0 0 0 0 0 0 0 0 0 0 1 0 0 0 0 0 0 2 2 0 0 0 0 0 0 211 2067 1 0 1 0 698 2 2 1 0 0 0 0 0 0 0 0 0 0
"ENSMUSG00000015947" 0 0 0 0 0 0 0 0 0 0 0 0 0 0 0 0 0 0 0 0 0 0 0 0 0 0 0 0 0 0 0 0 0 0 0 0 0 0 0 0 0 0 0 0 0 0 0 0 0 0 0 0 0 0 0 0 0 0 0 0 0 0 0 0 0 0 0 0 0 0 0 0 0 0 0 0 0 0 0 0 0 0 0 0 0 0
"ENSMUSG00000015950" 0 0 0 0 0 0 17 0 0 0 0 0 0 0 0 0 0 0 0 0 0 1 0 0 0 0 0 1 0 0 622 0 0 0 0 0 0 0 0 1 0 0 0 0 0 0 0 0 0 0 0 0 0 0 0 0 0 0 0 0 0 0 0 0 0 1 0 0 0 0 0 0 0 0 0 0 0 0 0 0 0 0 0 0 0 0
"ENSMUSG00000015957" 0 0 0 0 0 0 0 0 0 0 0 0 0 0 0 0 0 0 0 0 0 0 0 0 0 0 0 0 0 0 0 0 0 0 0 0 0 0 0 0 0 0 0 0 0 0 0 0 0 0 0 0 0 0 0 0 0 0 0 0 0 0 0 0 0 0 0 0 0 0 0 0 0 0 0 0 0 0 0 0 0 0 0 0 0 0
"ENSMUSG00000015961" 1 0 633 1 69 90 64 0 19 3 0 0 0 0 0 3 43 2 1 89 0 0 10 0 0 0 0 0 0 4 2275 1271 1 0 2 1 8368 113 240 0 49 0 0 0 1 1 16 60 1 46 4 552 1 67 0 60 0 0 2 4 0 1 1 0 0 0 11 3 0 0 0 0 0 4 0 6908 0 1 388 2 3 3 1 0 57 1
"ENSMUSG00000015962" 0 0 0 0 0 0 0 0 0 0 0 0 0 0 0 0 0 0 0 0 0 1 0 0 0 0 0 0 0 0 0 0 0 0 0 0 0 0 0 0 0 0 0 0 0 0 0 0 0 0 0 0 0 0 0 0 0 0 0 0 0 0 0 0 0 1 0 0 0 0 0 0 0 0 0 0 0 0 0 0 0 0 0 0 0 0
"ENSMUSG00000015966" 0 0 0 0 1 0 0 0 0 2 0 0 0 0 0 311 0 0 1020 0 0 0 0 0 0 0 0 0 0 0 0 0 0 0 0 0 1066 0 1 0 0 0 0 0 0 0 0 0 0 0 0 0 0 0 0 0 0 0 0 1 0 0 0 0 0 0 0 0 0 0 0 1 1 0 0 942 0 0 1 0 0 1 0 0 0 0
"ENSMUSG00000015968" 0 0 2 0 0 0 0 0 0 0 0 0 0 0 0 0 0 0 0 0 0 0 0 0 0 0 0 0 0 0 0 0 0 0 0 0 0 0 0 13 0 0 0 0 0 0 0 0 0 0 0 4 0 0 0 0 0 0 0 0 0 0 0 0 0 0 0 0 0 0 0 0 0 0 0 0 0 0 0 0 0 1 0 0 0 0
"ENSMUSG00000015970" 0 0 0 0 0 0 0 0 0 0 0 0 49 0 0 0 0 0 0 0 0 0 0 0 0 0 0 0 0 0 0 0 0 0 0 0 0 0 0 0 0 0 1 0 0 0 0 0 0 0 0 0 0 0 0 0 0 0 0 0 0 0 0 0 0 0 0 0 0 0 0 0 0 0 0 0 0 0 0 0 0 0 0 0 0 0
"ENSMUSG00000015971" 0 0 10 0 0 0 0 0 0 1 0 0 0 0 88 0 19 0 0 0 0 14 0 0 0 0 0 0 0 0 0 0 0 110 0 0 0 1 0 0 0 0 1 1820 2 2 2834 0 0 0 0 10 0 0 0 0 0 0 0 0 20 0 0 0 0 0 0 11 0 0 0 0 0 0 0 0 1 0 23 0 0 0 0 0 0 0
"ENSMUSG00000015980" 0 0 0 0 0 0 0 0 0 0 0 0 0 0 0 0 0 0 0 0 0 0 0 0 0 0 0 0 0 0 0 0 0 0 0 0 1 0 0 0 0 0 0 0 0 0 0 0 0 0 0 0 0 0 0 0 0 0 0 0 0 0 0 0 0 0 0 0 0 0 0 1 0 0 0 0 0 0 0 0 0 0 0 0 0 0
"ENSMUSG00000015981" 0 0 0 0 0 0 0 0 0 0 0 0 0 0 0 0 0 0 0 0 0 0 0 0 0 0 0 0 0 0 0 0 0 0 0 0 0 0 0 0 0 0 0 0 0 0 0 0 0 0 0 0 0 0 0 0 0 0 0 0 0 0 0 0 0 0 0 0 0 0 0 0 23 0 0 0 0 0 0 0 0 0 0 0 0 0
"ENSMUSG00000015994" 1 0 0 0 0 0 1 0 0 2525 0 23 0 0 0 10 113 158 0 3 0 91 4693 0 0 0 0 0 0 0 0 0 0 0 0 0 1 1 13 0 0 0 0 0 0 0 0 0 0 0 0 0 0 0 0 1 0 0 2206 10 5 155 0 3 0 85 3741 1 0 0 0 0 0 0 0 1 1 0 0 0 61 12 0 0 0 1
"ENSMUSG00000016018" 0 0 1 7 21 0 539 24 0 35 0 5 2 0 80 0 1874 1 0 1 0 0 0 0 0 0 0 0 0 0 1658 0 0 0 19 1 13 1 0 0 0 0 3 0 0 0 3 91 0 2 0 0 0 23 0 0 15 0 37 0 1672 1 0 1 0 0 0 9 0 0 0 0 0 0 0 12 1 15 0 0 0 0 0 409 0 4
"ENSMUSG00000016024" 0 0 0 0 0 0 0 0 0 0 0 0 0 0 0 0 0 0 0 0 0 0 0 0 0 0 0 0 0 0 0 0 0 0 0 0 0 0 0 0 0 0 0 0 0 0 0 0 0 0 0 0 0 0 0 0 0 0 0 0 0 0 0 0 0 0 0 0 0 0 0 0 0 0 0 0 0 0 0 0 0 0 0 0 0 0
"ENSMUSG00000016028" 0 0 84 0 1 0 466 14 0 0 0 0 0 0 0 2 1 0 544 6 638 1 5 0 0 0 0 0 0 0 0 0 0 0 0 0 0 0 0 5 0 0 0 109 459 0 0 0 0 168 1 74 0 0 0 395 14 0 0 2 2 1 482 0 566 1 6 0 0 0 0 0 0 0 0 0 0 0 0 0 0 0 5 1 0 0
"ENSMUSG00000016087" 0 0 1167 106 1983 168 1704 86 429 762 0 21 1 85 226 408 239 4470 81 176 1636 1164 723 5 0 0 505 1 1633 2521 98 338 836 0 2 1 2227 2307 3059 1 626 0 1417 199 72 0 1019 5280 1 1368 2 704 6 1393 1 973 4 391 4 354 2 2066 2 170 1331 1060 278 1050 1 52 1024 6 2 2084 2 1722 1624 4 4 141 1675 2339 2 3 4121 1167
"ENSMUSG00000016128" 0 0 0 0 0 0 0 0 0 0 0 0 0 0 0 0 0 0 0 0 0 0 0 0 0 0 0 0 0 0 0 0 0 0 0 0 0 0 0 0 0 0 0 0 0 0 0 0 0 0 0 0 0 0 0 0 0 0 0 0 0 0 0 0 0 0 0 0 0 0 0 0 0 0 0 0 0 0 0 0 0 0 0 0 0 0
"ENSMUSG00000016150" 0 0 0 0 0 0 0 0 0 0 0 0 0 0 0 0 0 0 0 0 0 0 0 0 0 0 0 0 0 0 0 0 0 0 0 0 0 0 0 0 0 0 0 0 0 0 0 0 0 0 0 0 0 0 0 0 0 0 0 0 0 0 0 0 0 0 0 0 0 0 0 0 0 0 0 0 0 0 0 0 0 0 0 0 0 0
"ENSMUSG00000016179" 0 0 0 0 0 0 0 0 0 0 0 0 0 0 0 0 0 0 0 0 0 0 0 0 0 0 0 0 0 0 0 0 0 0 0 0 0 0 0 0 0 0 0 0 0 0 0 0 0 0 0 0 0 0 0 0 0 0 0 0 0 0 0 0 0 0 0 0 0 0 0 0 0 0 0 0 0 0 0 0 0 0 0 0 0 0
"ENSMUSG00000016181" 0 0 0 1 0 0 565 1 0 0 0 0 0 0 0 268 6 0 0 2 0 0 0 0 0 0 0 0 0 1024 0 0 0 0 0 0 205 0 0 0 0 0 0 0 0 0 9 482 0 115 155 0 1 0 0 504 1 0 0 0 6 0 0 0 0 0 0 0 0 0 0 0 0 0 0 0 0 4 0 0 0 0 0 0 0 0
"ENSMUSG00000016194" 933 0 163 7057 88 0 1 1014 6 339 0 340 1335 1 0 263 3 0 0 557 1214 0 2 151 0 0 0 168 32 107 399 809 50 37 446 632 518 0 134 41 34 1 0 1197 0 0 9 0 0 1 0 19 5417 0 1 1 922 5 294 239 3 0 0 402 1096 1 2 0 120 6 24 154 0 96 0 0 0 1827 0 0 9 1 2 62 0 0
"ENSMUSG00000016200" 0 0 0 0 0 0 0 0 0 0 0 0 0 0 0 0 0 0 0 0 0 0 0 0 0 0 0 0 0 0 0 0 0 0 0 0 0 0 0 0 0 0 0 0 0 0 0 0 0 0 0 0 0 0 0 0 0 0 0 0 0 0 0 0 0 0 0 0 0 0 0 0 0 0 0 0 0 0 0 0 0 0 0 0 0 0
"ENSMUSG00000016206" 0 0 1 567 0 1 339 1 0 1 0 69 1 0 3 567 0 11 331 0 2 0 0 0 0 7 0 1488 1744 0 160 0 0 1 0 0 1559 336 1 0 0 0 322 1 0 0 1 3248 1 551 0 0 1 0 0 20 1 0 1 1 0 0 2 0 3 1 0 139 0 78 0 3311 1 0 3 1387 271 0 0 2 0 1 0 5 2878 0
"ENSMUSG00000016239" 0 0 0 0 0 0 0 0 0 0 0 0 0 0 0 0 0 0 0 0 0 0 0 0 0 0 0 0 0 0 0 0 0 0 0 0 0 0 0 0 0 0 0 0 0 0 0 0 0 0 0 0 0 0 0 0 0 0 0 0 0 0 0 0 0 0 0 0 0 0 0 0 0 0 0 0 0 0 0 0 0 0 0 0 0 0
"ENSMUSG00000016252" 12 0 59 319 7 710 1948 648 0 70 351 0 75 0 0 43 1453 108 458 2630 0 70 816 0 0 240 67 15 452 417 540 0 430 14 0 112 321 154 1527 509 200 0 26 316 770 11 158 425 0 76 16 1 39 0 607 928 571 0 69 13 1056 109 407 1758 0 2 619 38 0 49 395 0 0 173 0 272 143 1 385 2 43 1219 1 3 322 17
"ENSMUSG00000016253" 0 0 1 0 0 0 0 0 0 79 1 0 0 0 0 0 0 2670 0 0 0 77 0 1 0 0 0 1 203 1597 1686 0 0 0 0 0 1 0 0 0 8 0 0 0 0 0 0 0 0 0 0 3 0 0 0 0 0 0 0 0 0 0 0 0 0 0 0 0 0 0 0 0 0 0 0 1 0 0 803 0 0 0 0 0 0 0
"ENSMUSG00000016255" 0 0 0 0 0 0 0 0 0 0 0 0 0 0 0 0 0 0 0 0 0 0 0 0 0 0 0 0 0 0 0 0 0 0 0 0 0 0 0 0 0 0 0 0 0 0 0 0 0 0 0 0 0 0 0 0 0 0 0 0 0 0 0 0 0 0 0 0 0 0 0 0 0 0 0 0 0 0 0 0 0 0 0 0 0 0
"ENSMUSG00000016256" 2 0 1 0 0 0 0 1 2 1 1 0 152 0 0 3 3 0 1 0 0 2432 1 0 0 0 0 0 0 19 847 0 0 0 0 2 3388 0 8426 2 2 1 3 740 0 2 9 2 0 42 0 0 1 0 0 0 1 1 0 6 4 0 2 1 0 2108 1 1 0 0 0 0 0 0 0 1 0 9 3 2 4 6735 2 0 1 0
"ENSMUSG00000016257" 0 0 0 0 110 0 110 0 0 0 0 228 48 0 0 1 0 15 1058 1 0 0 0 0 0 0 0 0 0 0 0 0 1 0 0 0 0 0 0 25 0 0 0 0 0 0 57 0 0 325 0 0 0 103 0 99 0 0 0 1 0 0 980 1 0 0 0 0 0 0 0 0 0 0 0 0 0 0 1 0 884 0 27 0 0 0
"ENSMUSG00000016262" 0 0 0 0 0 0 0 0 0 0 0 0 0 0 0 0 0 0 0 0 0 0 0 0 0 0 0 0 0 0 0 0 0 0 0 0 0 0 0 0 0 0 0 0 0 0 0 0 0 0 0 0 0 0 0 0 0 0 0 0 0 0 0 0 0 0 0 0 0 0 0 0 0 0 0 0 0 0 0 0 0 0 0 0 0 0
"ENSMUSG00000016283" 0 0 0 0 0 0 0 0 0 0 0 0 0 0 0 0 0 0 0 0 0 0 0 0 0 0 0 0 0 0 0 0 1 0 0 0 0 0 0 0 0 0 0 0 0 0 0 0 0 0 0 0 0 0 0 0 0 0 0 0 0 0 0 0 0 0 0 0 0 0 0 0 0 0 0 0 0 0 0 1 0 0 0 0 0 0
"ENSMUSG00000016308" 0 0 2 0 1 1 4019 2 2 0 0 0 0 144 1 1 241 0 0 0 0 0 0 0 0 0 0 8 0 22 0 0 0 0 0 154 6519 1 3 0 0 45 0 0 0 0 0 0 0 0 2 4 1 1 0 1570 2 3 0 2 216 0 1 1 0 0 1 1 0 0 0 0 1 22 0 5235 2 0 3 3 2 3 0 1427 0 1
"ENSMUSG00000016319" 0 0 396 38 9608 6972 6243 89 6 783 153 1462 1509 360 1536 4425 17136 7977 1047 1874 1455 12320 3533 232 1 1026 984 3017 611 795 9763 3192 2 931 161 458 7561 3785 13883 1955 9061 1665 1402 818 1493 4 2487 1162 1 379 5 364 34 6361 5115 5081 80 8 377 3562 10810 5293 438 1604 1213 1773 2972 909 1096 395 5 389 6 1 0 318 2518 7 8 4829 5095 8967 9 155 254 9
"ENSMUSG00000016327" 0 0 1 0 0 0 0 0 0 0 0 0 0 0 0 0 0 0 0 0 0 0 0 0 0 0 0 0 0 0 0 0 0 0 0 0 0 0 0 0 0 0 0 0 0 0 0 0 0 0 0 1 0 0 0 0 0 0 0 0 0 0 0 0 0 0 0 0 0 0 0 0 0 0 0 0 0 0 0 0 0 0 0 0 0 0
"ENSMUSG00000016344" 0 0 0 2965 0 228 186 0 1 5 0 0 0 0 7 0 0 27 0 90 0 401 0 0 0 0 0 0 0 0 1 0 1 0 0 98 0 10 0 3 2 0 0 16 283 0 0 0 0 0 0 1 2285 0 215 177 0 1 5 1 0 27 0 17 0 369 0 0 0 6 0 64 0 0 1 1 10 0 1 987 940 0 0 0 0 0
"ENSMUSG00000016346" 0 0 0 0 0 0 0 0 0 0 0 0 0 0 0 0 0 0 0 0 0 0 0 0 0 0 0 0 0 0 0 0 0 0 0 0 0 0 0 0 0 0 0 0 0 0 0 0 0 0 0 0 0 0 0 0 0 0 0 0 0 0 0 0 0 0 0 0 0 0 0 0 0 0 0 0 0 0 0 0 0 0 0 0 0 0
"ENSMUSG00000016349" 0 0 0 0 0 0 0 0 0 0 0 0 0 0 0 0 0 0 0 0 0 0 0 0 0 0 0 0 0 0 0 0 0 0 0 0 0 0 0 0 0 0 0 0 0 0 0 0 0 1 0 0 0 0 0 0 0 0 0 0 0 0 0 0 0 0 0 0 0 0 0 0 0 0 0 0 0 0 0 0 0 0 0 0 0 0
"ENSMUSG00000016356" 0 0 0 0 0 0 0 0 0 0 0 0 0 0 0 0 0 0 0 0 0 0 0 0 0 0 0 0 0 0 0 0 0 0 0 0 0 0 0 0 0 0 0 0 0 0 0 0 0 0 0 0 0 0 0 0 0 0 0 0 0 0 0 0 0 0 0 0 0 0 0 0 0 0 0 0 0 0 0 0 0 0 0 0 0 0
"ENSMUSG00000016382" 0 0 0 0 0 0 0 0 0 0 0 0 0 0 0 0 0 0 0 0 0 0 0 0 0 0 0 0 0 0 0 0 0 0 0 0 0 0 0 0 0 0 0 0 0 0 0 0 0 0 0 1 0 0 0 0 0 0 0 0 0 0 0 0 0 0 0 0 0 0 0 0 0 0 0 0 0 0 0 0 0 0 0 0 0 0
"ENSMUSG00000016386" 0 0 0 0 0 0 0 0 0 0 0 0 0 0 0 0 0 0 0 0 0 0 0 0 0 0 0 0 0 0 0 0 0 0 0 0 0 0 0 1 0 0 0 0 0 0 0 0 0 0 0 0 0 0 0 0 0 0 0 0 0 0 0 0 0 0 0 0 0 0 0 0 0 0 0 0 0 0 0 0 0 0 0 0 0 0
"ENSMUSG00000016409" 0 0 643 0 0 0 0 1 0 318 0 0 25 0 0 4 2969 2785 150 3 0 1 2 0 0 0 0 0 0 1 0 0 0 0 0 6 1037 0 2657 1 16 0 0 0 0 0 177 57 0 0 10 2 0 0 0 0 1 0 300 4 2303 2508 135 3 1 2 2 754 0 51 0 1 0 1 0 1 0 2 248 0 1 2433 2 0 55 0
"ENSMUSG00000016427" 0 0 0 2 97 68 1236 315 0 293 64 324 314 0 0 2574 29 192 819 1905 171 402 218 0 0 18 10 0 76 470 344 38 625 0 0 9 1 5 0 1 365 419 336 296 325 1 326 181 182 802 326 0 0 75 64 223 248 0 240 1658 0 172 410 1217 149 0 184 337 1 22 0 0 0 192 2 2 0 0 1 103 0 1 0 0 0 0
"ENSMUSG00000016458" 0 0 0 0 0 0 0 0 0 0 0 0 0 0 0 0 0 0 0 0 0 0 0 0 0 0 0 0 0 0 0 0 0 0 0 0 0 0 0 0 0 0 0 0 0 0 0 0 0 0 0 0 0 0 0 0 0 0 0 0 0 0 0 0 0 0 0 0 0 0 0 0 0 0 0 0 0 0 0 0 0 0 0 0 0 0
"ENSMUSG00000016477" 0 0 0 0 0 0 0 0 0 2 0 0 0 0 0 0 0 0 0 0 0 0 0 0 0 0 0 0 0 436 0 0 0 0 0 0 0 0 1 450 0 0 0 0 0 0 0 0 0 0 0 0 0 0 0 0 0 0 1 0 0 0 0 0 0 0 0 0 0 0 0 0 0 407 0 0 0 0 0 0 0 1 330 0 0 0
"ENSMUSG00000016481" 261 0 1396 1 62 113 1003 1 0 207 3 1188 612 0 1 2 1 1284 4723 0 7 1274 294 2 0 224 854 0 1 216 2119 2829 0 233 589 1781 211 2036 274 30 0 1 0 0 0 0 46 1 1 2911 1 1165 1 0 0 880 1 0 0 3 1 60 3452 1 7 944 270 0 0 0 1 0 0 208 0 0 1685 0 1 0 0 0 2 0 0 1
"ENSMUSG00000016487" 0 0 2 0 0 0 0 0 0 0 0 0 0 0 0 0 0 0 5 0 0 0 0 0 0 0 0 0 0 0 0 0 0 0 0 0 40 1 0 0 0 0 0 1 0 0 0 1 0 0 1 2 0 0 0 0 0 0 0 0 0 0 0 0 0 0 0 0 0 0 0 0 0 0 0 39 0 0 0 0 0 0 0 0 0 0
"ENSMUSG00000016493" 0 0 0 0 0 0 0 0 0 0 0 0 0 0 0 0 0 0 0 71 0 0 0 0 0 0 0 0 0 0 0 0 0 0 0 0 0 0 0 0 0 0 0 0 0 0 0 0 0 0 0 0 0 0 0 0 0 0 0 0 0 0 0 0 0 0 0 0 0 0 0 0 0 0 0 0 0 0 0 0 0 0 0 0 0 0
"ENSMUSG00000016494" 0 0 0 0 0 0 0 0 0 0 0 0 0 0 0 0 0 0 0 0 0 0 0 0 0 0 0 0 0 0 0 0 0 0 0 0 0 0 0 0 0 0 0 0 0 0 0 0 0 0 0 0 0 0 0 0 0 0 0 0 0 0 0 0 0 0 0 0 0 0 0 0 0 0 0 0 0 0 0 0 0 0 0 0 0 0
"ENSMUSG00000016495" 0 0 86 597 70 0 47 6 0 104 452 306 157 1 67 77 165 860 0 0 0 0 0 0 0 1 0 732 1 122 332 0 3 229 213 32 1633 6 2170 42 0 0 0 80 347 0 2 27 0 681 0 82 1 67 0 39 5 0 89 0 145 1 0 0 1 0 0 0 0 58 2 1072 0 93 1 2 7 0 3577 1 1 1622 40 5 0 1
"ENSMUSG00000016496" 0 0 0 5 0 1 25 0 8899 1 0 0 0 0 0 428 0 4 0 0 690 165 3 0 0 0 11 0 0 5 1 0 0 0 1 12 0 0 0 184 1 0 0 0 0 0 0 0 0 0 0 0 5 0 1 23 0 7452 1 91 0 4 0 0 636 1 5 1 0 0 0 8 0 0 1 0 0 0 3 0 0 0 125 0 0 17
"ENSMUSG00000016498" 0 0 1 0 0 141 0 0 0 0 0 0 0 0 0 38 0 1 301 0 1 0 0 0 0 129 0 0 0 0 0 0 0 0 0 0 1 198 10 2 0 0 0 0 238 0 519 8 0 0 0 0 0 0 0 0 0 0 0 1 0 0 281 0 1 0 0 0 0 1 0 40 0 0 0 1 0 174 2 0 101 0 0 0 0 1
"ENSMUSG00000016503" 0 0 0 0 0 0 0 0 0 136 0 0 3 0 0 0 0 0 0 0 0 0 0 0 0 0 0 0 0 0 0 0 0 88 0 0 0 0 0 0 0 0 0 0 0 0 0 0 0 0 0 0 0 0 0 0 0 0 0 0 0 0 0 0 0 0 0 0 0 0 0 0 0 0 0 0 0 0 0 0 0 0 0 0 0 0
"ENSMUSG00000016510" 0 0 0 0 0 0 0 0 0 0 0 0 0 0 0 243 0 0 0 0 13 0 0 0 0 0 0 0 0 30 0 0 0 4 0 117 1 0 0 0 0 0 0 1 0 0 1 0 0 0 1 0 0 0 0 0 0 0 0 0 0 0 0 0 13 0 0 0 0 0 0 0 0 32 0 1 0 0 0 1 0 0 0 0 0 452
"ENSMUSG00000016520" 0 0 1 0 0 0 0 1 339 0 1 5 0 0 109 53 0 1 0 0 192 0 39 0 0 0 0 0 0 0 1 0 0 0 0 622 1 0 21 0 703 0 19 0 0 1 0 157 0 0 0 0 0 0 0 0 1 286 2 1 0 1 0 0 152 0 0 2583 0 0 0 0 1 0 3 3 0 0 0 2 1457 21 0 1 149 0
"ENSMUSG00000016524" 0 0 0 0 0 0 0 0 0 0 0 0 0 0 0 2 0 0 0 0 0 0 0 0 0 0 0 0 0 0 0 0 0 0 0 0 0 0 0 0 0 0 0 0 0 0 0 0 0 0 0 0 0 0 0 0 0 0 0 0 0 0 0 0 0 0 0 0 0 0 0 0 0 0 0 0 0 0 0 0 0 0 0 0 0 0
"ENSMUSG00000016526" 0 0 0 0 0 0 0 0 0 0 0 0 0 0 0 0 0 0 0 0 0 0 0 0 0 0 0 0 0 0 0 0 0 0 0 0 0 0 0 0 0 0 0 0 0 0 0 0 0 0 0 0 0 0 0 0 0 0 0 0 0 0 0 0 0 0 0 0 0 0 0 0 0 0 0 0 0 0 0 0 0 0 0 0 0 0
"ENSMUSG00000016528" 0 0 0 0 0 0 0 0 0 73 0 0 0 7 0 6 177 0 0 1 0 9 1 0 0 1 0 22 0 0 0 0 0 0 0 0 0 0 4 0 0 0 0 0 0 0 0 2 0 0 0 0 0 0 0 0 0 0 2 2 0 0 0 0 0 0 1 0 0 0 0 0 0 0 0 0 0 0 0 0 0 4 0 0 1 0
"ENSMUSG00000016529" 0 0 0 0 0 0 0 0 0 650 0 0 0 0 0 0 0 0 0 0 1 0 0 0 0 0 0 0 0 0 0 0 0 0 0 0 0 0 0 0 1 0 855 0 0 0 0 0 112 0 0 0 0 0 0 0 0 0 0 0 0 0 0 0 0 0 0 0 0 0 0 0 0 0 0 0 0 0 0 0 0 0 0 0 0 0
"ENSMUSG00000016534" 0 0 0 0 0 33 0 1407 2 0 0 0 112 0 0 1 0 0 6 0 0 67 0 0 0 0 5 0 1785 3 0 0 0 1 4 0 1 0 0 1 29 0 0 2 867 0 162 1205 1 0 1 0 0 0 29 0 1 0 0 1 0 0 6 0 0 65 0 0 0 0 1578 1 2 4 0 0 1 1 1 0 0 0 1 1 801 1
"ENSMUSG00000016541" 0 1 0 0 1 0 1 1 1 932 0 24 0 0 106 892 2350 0 2093 751 0 2 814 0 0 0 0 0 949 0 2 2 3608 0 1 0 485 1 1438 0 0 984 0 2 0 1 2 1 0 1031 0 0 0 1 0 1 1 1 0 772 2071 1 1881 494 0 2 4 0 0 61 1 0 0 0 0 332 0 0 1 13 0 1 0 0 0 0
"ENSMUSG00000016552" 0 0 0 0 0 0 0 0 0 0 0 0 0 0 0 0 0 0 0 0 0 0 0 0 0 0 0 0 0 0 0 0 0 0 0 0 0 0 0 0 0 0 0 0 0 0 0 0 0 0 0 0 0 0 0 0 0 0 0 0 0 0 0 0 0 0 0 0 0 0 0 0 0 0 0 0 0 0 0 0 0 0 0 0 0 0
"ENSMUSG00000016554" 0 0 358 2 1 2900 0 604 7 3 0 606 35 0 0 1 0 0 3 266 1 29 0 0 0 0 0 144 0 5 15 0 0 0 0 0 38 282 0 1 594 0 0 121 0 1 0 0 0 382 0 4 3 0 2525 1 556 3 3 1 0 1 3 1 3 0 0 0 0 0 0 0 792 5 0 30 256 726 2 1 989 0 1 1 0 0
"ENSMUSG00000016559" 402 0 5261 3382 4754 5943 1578 5289 479 10490 960 1361 1528 197 479 1262 13157 6475 7263 4885 5837 5247 2241 801 2 833 3488 6827 8353 306 979 485 2659 2093 1 304 16537 2990 3042 1067 2508 2186 339 480 3584 512 3484 3305 3 1993 679 2413 2096 2807 4454 769 3430 268 6777 1117 9480 2124 2030 4131 4720 2072 41 5423 4240 208 6353 2460 3224 169 7 10053 2081 3480 5915 4200 5085 2319 114 457 1902 888
"ENSMUSG00000016619" 0 0 0 0 0 36 0 2 0 46 0 0 0 0 5 0 0 0 0 313 1669 0 240 0 0 0 0 0 0 26 0 0 0 0 0 0 12 0 0 22 0 0 0 71 0 0 0 0 0 0 0 0 0 1 36 0 4 0 2 0 0 0 0 41 1429 0 215 0 0 49 0 0 0 26 0 0 0 3 0 1163 0 1 6 0 0 1
"ENSMUSG00000016624" 0 0 0 0 0 0 0 30 0 0 0 0 0 0 0 0 0 0 0 0 0 0 0 0 0 0 0 0 0 0 0 0 0 0 0 0 0 0 0 0 0 0 0 0 0 0 0 0 0 0 0 0 0 0 0 0 0 0 0 0 0 0 0 0 0 0 0 0 0 0 0 0 0 0 0 0 0 0 0 0 0 0 0 0 0 0
"ENSMUSG00000016626" 0 0 0 0 0 0 0 0 0 0 0 0 0 0 0 0 0 0 0 0 0 0 0 0 0 0 0 0 0 0 0 0 0 0 0 0 0 0 0 0 0 0 0 0 0 0 0 0 0 0 0 0 0 0 0 0 0 0 0 0 0 0 0 0 0 0 0 0 0 0 0 0 0 0 0 0 0 1 0 0 0 0 0 0 0 0
"ENSMUSG00000016637" 0 0 0 0 0 0 0 0 0 0 0 0 44 0 0 0 0 2 0 433 0 0 0 0 0 0 0 0 0 197 764 0 437 0 0 0 0 0 0 0 0 0 63 0 0 0 0 0 0 1 0 0 0 0 0 0 0 0 0 0 2 2 0 386 0 0 0 0 0 0 0 0 0 0 0 0 0 0 1365 0 1 0 0 0 0 0
"ENSMUSG00000016664" 0 0 0 0 4 0 0 0 0 0 0 0 0 0 0 265 0 1 0 0 0 0 1 0 0 0 0 0 0 0 126 0 0 0 0 0 0 0 0 0 0 0 0 0 0 0 0 0 0 0 0 0 0 4 0 0 0 0 0 240 0 1 0 0 0 0 1 0 0 0 0 0 0 0 0 0 0 0 0 0 0 0 0 0 0 0
"ENSMUSG00000016756" 119 0 0 0 0 2 0 118 1 0 391 104 11 3 80 0 125 0 0 0 2 0 0 5 0 1 0 9 481 1 2 0 0 0 0 0 1 3 95 0 1 485 42 0 0 184 0 0 0 0 6 0 0 0 3 0 52 1 0 0 0 2 1 0 2 0 0 29 0 103 443 3829 2 1 2 1 4 2 250 1 0 0 0 0 0 1284
"ENSMUSG00000016757" 0 1 0 0 1956 0 0 0 0 0 0 0 0 0 0 64 0 0 0 0 0 0 0 0 0 0 0 88 8 104 0 0 0 0 0 0 391 0 0 0 0 0 151 1 0 0 0 0 0 0 0 0 0 1778 0 1 0 0 0 62 0 0 0 0 0 0 0 0 82 0 0 0 0 0 0 0 0 0 0 0 0 0 0 0 0 0
"ENSMUSG00000016758" 0 0 1 0 1468 0 0 0 0 0 0 0 0 0 0 0 0 1 0 1 0 0 0 0 0 0 0 0 0 0 0 0 0 0 0 0 0 0 0 0 0 0 0 0 0 0 0 0 0 0 0 1 2 1279 0 0 0 0 0 0 0 1 0 1 0 0 0 0 0 0 0 0 0 0 1 0 0 0 1 0 0 0 0 0 0 0
"ENSMUSG00000016763" 0 0 0 0 0 0 0 0 0 0 0 0 0 0 0 0 0 0 0 0 0 0 0 0 0 0 0 0 0 0 0 0 0 0 0 0 0 0 0 0 0 0 0 0 0 0 0 0 0 0 0 0 0 0 0 0 0 0 0 0 0 0 0 0 0 0 0 0 0 0 0 0 0 0 0 0 0 0 0 0 0 0 0 0 0 0
"ENSMUSG00000016831" 0 0 29 66 0 0 230 513 0 1 0 8 88 0 379 0 71 0 0 1 1 607 0 0 0 0 3579 0 88 2 0 112 2085 0 13 0 2 1 2 1 0 0 0 0 0 0 59 363 0 0 106 31 60 0 0 214 110 0 2 0 0 1 0 2 0 192 0 87 0 0 2 0 0 1 0 0 3 1 318 0 0 2 1 3157 0 0
"ENSMUSG00000016833" 0 0 0 739 320 0 79 27 410 22 0 0 0 0 0 0 146 0 96 769 1522 0 0 0 0 0 108 0 78 0 561 0 261 0 0 0 15 0 18 0 0 0 0 0 0 0 5 0 0 0 55 0 625 190 1 74 26 1 21 0 48 0 92 51 1220 0 0 3 0 0 1 0 0 0 0 15 0 2 0 758 0 20 0 0 0 10
"ENSMUSG00000016918" 0 0 0 0 0 0 0 0 0 0 0 0 0 0 0 0 0 0 0 0 0 0 0 0 0 0 0 0 0 0 0 0 0 0 0 0 0 0 0 0 0 0 0 0 0 0 0 0 0 0 0 0 0 0 0 0 0 0 0 0 0 0 0 0 0 0 0 0 0 0 0 1 0 0 0 0 0 0 0 0 0 0 0 0 0 0
"ENSMUSG00000016921" 1 0 161 0 0 0 0 332 0 316 0 4 938 5 1 762 6 2 1264 1 1508 251 66 0 0 41 35 250 0 1 0 0 0 0 0 0 844 1 244 64 11 216 0 174 395 0 0 1 20 1 515 129 0 0 0 0 290 0 292 331 7 1 1167 1 1319 223 64 393 0 0 0 0 0 0 0 594 1 0 1 182 1 225 57 22 1 0
"ENSMUSG00000016933" 99 0 3636 1 356 2 10 378 0 0 840 0 0 0 43 4 0 1 2973 1 164 2 2 0 0 0 1 181 0 0 6 0 0 0 0 0 608 0 76 788 0 0 0 10 1 20 220 5 0 0 0 3099 1 326 2 1 335 0 0 4 0 1 2684 1 149 3 1 0 1 0 1 2 0 0 0 552 0 1 1 1 1 76 627 0 5 1129
"ENSMUSG00000016940" 0 0 3 0 0 0 105 0 0 1 0 0 0 0 0 0 0 0 0 1 0 0 0 0 0 0 1 1 0 25 1 0 0 0 1 1146 2 0 0 0 0 4 242 36 2880 0 0 1 0 2559 0 3 0 0 0 1 0 0 1 0 0 0 0 1 0 0 0 3322 1 9 0 1 1 0 1 3 0 0 0 0 0 0 0 1 1 0
"ENSMUSG00000016942" 0 0 0 0 0 0 0 0 0 0 0 0 0 0 0 0 0 0 0 0 0 0 0 0 0 0 0 0 0 0 0 0 0 0 0 0 0 0 0 0 0 0 0 0 0 0 0 0 0 0 0 0 0 0 0 0 0 0 0 0 0 0 0 0 0 0 0 0 0 0 0 0 0 0 0 0 0 0 0 0 0 0 0 0 0 0
"ENSMUSG00000016946" 0 0 2 0 12 0 0 0 1 0 0 0 2 0 0 0 4 0 0 0 1 1 0 0 0 0 0 0 0 0 0 0 0 0 0 0 1 0 0 0 2277 1 0 0 24 0 0 0 0 0 0 1 0 10 0 0 0 0 0 0 0 0 0 0 1 1 0 0 0 0 0 0 0 0 0 0 0 0 0 50 1 0 0 0 0 0
"ENSMUSG00000016982" 0 0 0 0 0 0 0 0 0 0 0 0 0 0 0 0 0 0 0 0 0 0 0 0 0 0 0 0 0 0 0 0 0 0 0 0 0 0 0 0 0 0 0 0 0 0 0 0 0 0 0 0 0 0 0 0 0 0 0 0 0 0 0 0 0 0 0 0 0 0 0 0 0 0 0 0 0 0 0 0 0 0 0 0 0 0
"ENSMUSG00000016984" 0 0 0 91 0 0 0 0 0 0 0 0 3 0 0 0 227 0 0 1 0 0 0 0 0 0 0 0 0 33 0 0 0 0 0 0 0 0 0 0 0 0 0 634 0 0 0 8 0 0 0 0 0 0 0 0 0 0 0 0 0 0 0 0 0 0 0 0 0 0 0 0 0 29 0 0 0 0 0 0 0 0 0 0 0 0
"ENSMUSG00000016995" 0 0 0 0 0 0 0 0 0 0 0 0 0 0 0 0 0 0 0 0 0 0 0 0 0 0 0 0 0 0 0 0 0 0 0 0 0 0 0 0 0 0 0 0 0 0 0 0 0 0 0 0 0 0 0 0 0 0 0 0 0 0 0 0 0 0 0 0 0 0 0 0 0 0 0 0 0 0 0 0 0 0 0 0 0 0
"ENSMUSG00000016998" 0 0 0 0 0 0 0 0 0 0 0 0 0 0 0 0 0 0 0 0 0 0 0 0 0 0 0 0 0 0 0 0 0 0 0 0 0 0 0 0 0 0 0 0 0 0 0 0 0 0 0 0 0 0 0 0 0 0 0 0 0 0 0 0 0 0 0 0 0 0 0 0 0 0 0 0 0 0 0 0 0 0 0 0 0 0
"ENSMUSG00000017000" 0 0 0 0 0 0 0 0 0 0 0 0 0 0 0 0 0 0 0 0 0 0 0 0 0 0 0 0 0 0 0 0 0 0 0 0 0 0 0 0 0 0 0 0 0 0 0 0 0 0 0 0 0 0 0 0 0 0 0 0 0 0 0 0 0 0 0 0 0 0 0 0 0 0 0 0 0 0 0 0 0 0 0 0 0 0
"ENSMUSG00000017002" 0 0 0 0 0 0 0 0 0 0 0 0 0 0 0 0 0 0 0 0 0 0 0 0 0 0 0 0 0 0 0 0 0 0 0 0 0 0 0 0 0 0 0 0 0 0 0 0 0 0 0 0 0 0 0 0 0 0 0 0 0 0 0 0 0 0 0 0 0 0 0 0 0 0 0 0 0 0 0 0 0 0 0 0 0 0
"ENSMUSG00000017003" 0 0 0 0 0 0 0 0 0 0 0 0 0 0 0 0 0 0 0 0 0 0 0 0 0 0 0 0 0 0 0 0 0 0 0 0 0 0 0 0 0 0 0 0 0 0 0 0 0 0 0 0 0 0 0 0 0 0 0 0 0 0 0 0 0 0 0 0 0 0 0 0 0 0 0 0 0 0 0 0 0 0 0 0 0 0
"ENSMUSG00000017004" 0 0 0 0 0 0 0 0 0 0 0 0 0 0 0 0 0 0 0 0 0 0 0 0 0 0 0 0 0 0 0 0 0 0 0 0 0 0 0 0 0 0 0 0 0 0 0 0 0 0 0 0 0 0 0 0 0 0 0 0 0 0 0 0 0 0 0 0 0 0 0 0 0 0 0 0 0 0 0 0 0 0 0 0 0 0
"ENSMUSG00000017007" 0 0 0 0 0 0 0 0 0 0 0 0 0 0 0 0 0 0 0 0 0 0 0 0 0 0 0 0 0 0 0 0 0 0 0 0 0 0 0 0 0 0 0 0 0 0 0 0 0 0 0 0 0 0 0 0 0 0 0 0 0 0 0 0 0 0 0 0 0 0 0 0 0 0 0 0 0 0 0 0 0 0 0 0 0 0
"ENSMUSG00000017009" 0 0 0 72 0 0 0 307 0 0 0 1 0 0 0 0 49 0 0 1 16 0 0 0 0 0 0 0 1 0 0 0 0 0 0 0 0 0 813 0 0 0 0 1 0 0 0 1 1 2 0 0 0 0 0 0 0 0 0 0 0 0 0 1 0 0 0 0 0 0 0 0 0 0 0 0 0 0 0 0 0 50 0 0 0 0
"ENSMUSG00000017049" 0 0 0 0 0 0 0 0 0 0 0 0 0 0 0 0 0 0 0 0 0 0 0 0 0 0 0 0 0 0 0 0 0 0 0 0 0 0 0 0 0 0 0 0 0 0 0 0 0 0 0 0 0 0 0 0 0 0 0 0 0 0 0 0 0 0 0 0 0 0 0 0 0 0 0 0 0 0 0 0 0 0 0 0 0 0
"ENSMUSG00000017057" 0 0 0 0 0 0 0 0 0 0 0 0 0 0 0 0 0 0 0 0 0 0 0 0 0 0 0 0 0 0 0 0 0 0 0 0 0 0 0 0 0 0 0 0 0 0 0 0 0 0 0 0 0 0 0 0 0 0 0 0 0 0 0 0 0 0 0 0 0 0 0 0 0 0 0 0 0 0 0 0 0 0 0 0 0 0
"ENSMUSG00000017064" 0 0 0 0 0 0 0 0 0 0 0 0 0 0 0 0 0 0 0 0 0 0 0 0 0 0 0 0 0 0 0 0 0 0 0 0 0 0 0 0 0 0 0 0 0 0 0 0 0 0 0 0 0 0 0 0 0 0 0 0 0 0 0 0 0 0 0 0 0 0 0 0 0 0 0 0 0 0 0 0 0 0 0 0 0 0
"ENSMUSG00000017119" 1 1 86 0 0 46 0 755 3 0 1 19 48 0 7 266 62 0 35 4 2075 553 0 0 0 30 95 0 54 1 0 0 1 0 0 0 2 75 0 0 0 0 0 0 0 0 0 0 0 222 1 79 0 0 1 1 694 0 0 249 48 0 0 5 1815 511 0 27 0 70 1 0 0 0 0 2 0 1 1 0 2317 0 0 1 0 4
"ENSMUSG00000017132" 0 0 2 0 0 39 0 34 7 3831 0 23 0 0 25 9 16 163 4667 66 0 1 1 7 0 2 0 22 2578 15 28 0 0 0 2 65 3907 394 18 2 394 0 17 2 0 0 78 3 0 35 0 4 0 1 3 0 30 7 3469 12 17 162 4123 14 1 1 2 1 0 87 2164 2416 2 13 3 3227 294 2 3 3 2 6 2 7 4 2
"ENSMUSG00000017144" 0 0 0 0 0 0 0 0 0 0 0 0 0 0 0 0 0 0 0 0 0 0 0 0 0 0 0 0 0 0 0 0 0 0 0 0 0 0 0 0 0 0 0 0 0 0 0 0 0 0 0 0 0 0 0 0 0 0 0 0 0 0 0 0 0 0 0 0 0 0 0 0 0 0 0 0 0 0 0 0 0 0 0 0 0 0
"ENSMUSG00000017146" 0 0 0 0 1 0 0 0 0 0 0 0 0 0 0 0 0 0 0 0 0 0 0 0 0 0 0 0 0 0 1 0 0 0 0 0 0 0 0 0 0 0 0 0 0 0 0 0 0 0 13 0 0 1 0 0 0 0 0 0 0 0 0 0 0 0 0 0 0 0 0 0 0 0 0 0 0 0 1 0 0 0 0 0 0 0
"ENSMUSG00000017165" 0 0 0 0 0 0 0 0 0 0 0 0 0 0 0 0 0 0 0 0 0 0 0 0 0 0 0 0 0 0 0 0 0 0 0 0 0 0 0 0 0 0 0 0 0 0 0 0 0 0 0 0 0 0 0 0 0 0 0 0 0 0 0 0 0 0 0 0 0 0 0 0 0 0 0 0 0 0 0 0 0 0 0 0 0 0
"ENSMUSG00000017167" 0 0 0 0 0 0 0 0 0 0 0 0 0 0 0 0 0 1 0 0 0 0 0 0 0 0 0 0 0 0 0 0 0 0 0 0 1 0 0 0 0 0 0 0 0 0 0 0 0 0 0 0 0 0 0 0 0 0 0 0 0 1 0 0 0 0 0 0 0 0 0 0 0 0 0 1 0 0 0 0 0 0 0 0 0 0
"ENSMUSG00000017176" 0 0 1 3 1 2 1728 2 0 554 415 0 5 0 0 0 3539 0 80 2 0 4 109 0 0 200 7 0 1 112 0 668 21 0 0 0 5 0 776 0 0 617 0 0 1 5 1 0 1 0 0 1 2 2 2 1582 2 0 508 0 3043 0 5 2 1 6 105 0 0 0 1 5 0 55 0 3 0 1 116 0 145 694 0 1 0 0
"ENSMUSG00000017188" 0 0 87 1 1674 62 793 0 1 0 0 4 84 0 0 123 1 1327 13 2155 1 976 0 0 0 397 671 489 1 6 762 0 0 0 1 783 0 88 116 0 23 1 0 1144 1237 1152 185 0 0 198 135 27 7 1443 3 747 0 3 0 118 2 1210 14 1802 0 896 1 6 331 48 1 0 0 5 1 0 0 0 26 0 1 13 0 0 0 0
"ENSMUSG00000017195" 0 0 16 0 0 0 0 0 0 0 0 0 0 0 0 0 0 0 0 0 0 0 0 0 0 0 0 0 75 0 0 0 0 0 0 0 0 0 0 0 0 0 0 0 0 0 0 0 0 0 0 16 0 0 0 0 0 0 0 0 0 0 0 0 0 0 0 0 0 0 0 0 0 0 0 0 0 0 0 0 1 0 0 0 0 0
"ENSMUSG00000017204" 0 0 0 0 0 0 0 0 0 0 0 0 0 0 0 0 0 0 0 0 0 0 0 0 0 0 0 0 0 0 0 0 0 0 0 0 0 0 0 0 0 0 0 0 0 0 0 0 0 0 0 0 0 0 0 0 0 0 0 0 0 0 0 0 0 0 0 0 0 0 0 0 0 0 0 0 0 0 0 0 0 0 0 0 0 0
"ENSMUSG00000017210" 150 0 145 0 0 263 0 0 0 936 1 0 0 0 0 0 333 0 28 5 192 1 0 0 0 0 0 0 1 1 0 348 0 0 0 0 0 1 0 106 604 0 0 0 0 0 0 0 0 0 1 129 0 0 241 0 1 0 874 0 0 0 0 5 164 1 0 0 0 36 1 0 0 1 0 0 1 0 1 0 0 0 91 0 0 1
"ENSMUSG00000017211" 0 0 0 0 0 0 0 0 0 0 0 0 0 0 0 0 0 0 0 0 0 0 0 0 0 0 0 0 0 0 0 0 0 0 0 0 0 0 0 0 0 0 0 0 0 0 0 0 0 0 0 0 0 0 0 0 0 0 0 0 0 0 0 0 0 0 0 0 0 0 0 0 0 0 0 0 0 0 0 0 0 0 0 0 0 0
"ENSMUSG00000017221" 0 0 4 0 0 0 0 0 0 2 0 0 0 0 90 5504 1 3 692 9 0 4 4 0 0 0 0 0 0 0 0 0 0 0 0 0 1316 0 0 0 1 0 2 0 1 0 0 0 0 0 0 3 0 0 0 0 0 0 2 4725 2 5 606 4 0 6 5 0 0 0 0 0 12 0 0 1 0 0 0 0 0 0 0 0 0 0
"ENSMUSG00000017264" 0 0 0 0 970 0 231 0 0 0 0 0 0 0 0 4 0 0 111 0 0 0 0 0 0 8 0 70 13 0 1187 0 0 69 20 2105 1 0 0 0 0 4 0 2 1 0 0 164 0 0 0 0 0 886 0 165 0 0 0 6 0 0 0 0 0 0 0 0 66 14 12 769 94 0 0 1 2 0 0 1 0 0 0 0 0 0
"ENSMUSG00000017286" 0 0 2385 1 0 0 1 0 0 219 1 0 45 0 0 2102 2 0 2743 1 0 0 0 0 0 881 0 940 0 664 482 0 0 26 0 0 0 1 37 0 0 0 0 23 752 3 896 401 0 1 0 116 0 0 0 0 0 0 0 1570 2 0 2302 1 0 1 0 0 0 0 0 0 0 609 0 0 0 0 0 0 30 0 0 0 119 0
"ENSMUSG00000017288" 0 0 0 0 0 244 1 0 0 1 0 0 0 0 6 23 0 862 0 13 1 1 0 1 0 0 0 0 1152 0 0 0 0 0 0 0 0 510 3 0 0 0 36 0 0 0 0 0 0 85 0 0 0 1 0 0 0 0 1 23 0 813 0 0 1 1 0 0 0 0 1021 0 0 0 0 0 151 0 1 0 0 3 0 1 0 1
"ENSMUSG00000017291" 0 0 1 41 0 30 1 269 0 31 1643 0 0 0 0 111 29 0 0 95 494 7 0 0 1 0 0 304 4 214 682 0 0 0 0 2 152 33 0 1 47 1703 1271 93 110 48 44 5097 0 37 4 1 0 0 1 1 1 0 29 84 1 0 0 87 429 2 1 0 1 13 7 49 0 1 0 102 0 3 29 1 1511 0 0 0 4675 0
"ENSMUSG00000017299" 0 0 0 0 0 0 0 0 0 0 0 7 0 0 0 20 0 1 0 0 0 51 516 0 0 0 0 0 2 55 0 0 0 0 0 0 0 0 0 0 8 88 0 0 0 6 1 0 0 0 0 0 0 0 0 0 0 0 0 1 0 1 0 0 0 48 467 0 0 0 1 0 0 0 0 0 0 0 0 0 0 0 0 0 0 0
"ENSMUSG00000017300" 0 0 0 0 0 0 0 0 0 0 0 0 0 0 0 0 0 0 0 0 0 0 0 0 0 0 0 0 0 0 0 0 0 0 0 0 0 0 0 0 0 0 0 0 0 0 0 0 0 0 0 0 0 0 0 0 0 0 0 0 0 0 0 0 0 0 0 0 0 0 0 0 0 0 0 0 0 0 0 0 0 0 0 0 0 0
"ENSMUSG00000017307" 0 0 0 0 0 0 0 0 0 0 0 0 0 0 0 0 0 0 0 0 0 0 0 0 0 0 0 0 0 0 0 0 0 0 0 0 347 0 1 0 0 0 0 0 0 0 0 0 0 0 0 0 0 0 0 0 0 0 0 0 0 0 0 0 0 0 0 0 0 9 0 0 0 0 0 316 0 0 0 1 0 1 0 0 0 0
"ENSMUSG00000017309" 0 0 0 0 0 0 0 0 0 0 0 0 0 0 0 0 0 0 0 0 0 0 0 0 0 0 0 0 0 0 0 0 0 0 0 0 0 0 0 0 0 0 0 0 0 0 0 0 0 0 0 0 0 0 0 0 0 0 0 0 0 0 0 0 0 0 0 0 0 0 0 0 0 0 0 0 0 0 0 0 0 0 0 0 0 0
"ENSMUSG00000017310" 0 0 0 0 0 0 0 0 0 0 0 0 0 0 0 0 0 0 0 0 0 0 0 0 0 0 0 0 0 0 0 0 0 0 0 0 0 0 0 0 0 0 0 0 0 0 0 0 0 0 0 0 0 0 0 0 0 0 0 0 0 0 0 0 0 0 0 0 0 0 0 0 0 0 0 0 0 0 0 0 0 0 0 0 0 0
"ENSMUSG00000017311" 0 0 0 0 0 0 0 0 0 0 0 0 0 0 0 0 0 0 0 0 0 0 0 0 0 0 0 0 0 0 0 0 0 0 0 0 0 0 0 0 0 0 0 0 0 0 0 0 0 0 0 0 0 0 0 0 0 0 0 0 0 0 0 0 0 0 0 0 0 0 0 0 0 0 0 0 0 0 0 0 0 0 0 0 0 0
"ENSMUSG00000017314" 0 0 0 0 0 0 0 0 0 0 0 0 0 0 0 0 0 0 0 0 0 0 0 0 0 0 0 0 0 0 0 0 0 0 0 0 0 0 0 0 0 0 0 0 0 0 0 0 0 0 0 0 0 0 0 0 0 0 0 0 0 0 0 0 0 0 0 0 0 0 0 0 0 0 0 0 0 0 0 0 0 0 0 0 0 0
"ENSMUSG00000017316" 0 0 0 0 0 0 0 0 0 0 0 0 0 0 0 0 0 0 0 0 0 0 0 0 0 0 0 0 0 0 0 0 0 0 0 0 0 0 0 0 0 0 0 0 0 0 0 0 0 0 0 0 0 0 0 0 0 0 0 0 0 0 0 0 0 0 0 0 0 0 0 0 0 0 0 0 0 0 0 0 0 0 0 0 0 0
"ENSMUSG00000017344" 0 0 0 0 0 0 0 0 0 0 0 0 0 0 0 0 0 0 0 0 0 0 0 0 0 0 0 0 0 0 0 0 0 0 0 0 0 0 0 0 0 0 0 0 0 0 0 0 0 0 0 0 0 0 0 0 0 0 0 0 0 0 0 0 0 0 0 0 0 0 0 0 0 0 0 0 0 0 0 0 0 0 0 0 0 0
"ENSMUSG00000017376" 0 0 53 2 0 2 4 132 0 32 0 1 228 0 519 4 0 0 0 0 3 208 0 1 0 398 0 0 539 0 0 1 44 0 0 3 1313 1 1 76 0 0 0 0 0 0 2 4082 0 0 42 32 1 0 2 1 0 0 29 4 1 0 0 0 3 180 0 0 0 0 495 1 1 0 0 1084 0 0 0 619 3 1 70 1 0 32
"ENSMUSG00000017386" 0 0 0 0 10 0 0 0 0 0 0 0 0 0 0 0 0 0 0 0 0 0 0 0 0 0 0 0 0 0 0 0 0 0 0 0 0 0 0 3 0 0 0 0 0 0 0 0 0 0 0 0 0 9 0 0 0 0 0 0 0 0 0 0 0 0 0 0 0 0 0 0 0 0 0 0 0 0 0 0 0 0 3 0 0 0
"ENSMUSG00000017390" 0 0 0 0 0 0 0 0 0 0 0 0 0 0 0 0 0 0 0 0 0 0 0 0 0 0 0 0 0 0 0 0 0 0 0 0 0 0 0 0 0 0 0 0 0 0 0 0 0 0 0 0 0 0 0 0 0 0 0 0 0 0 0 0 0 0 0 0 0 0 0 0 0 0 0 0 0 0 0 0 0 0 0 0 0 0
"ENSMUSG00000017400" 0 0 0 0 0 0 0 0 0 0 0 0 0 0 0 0 0 0 0 0 0 0 0 0 0 0 0 0 0 0 0 0 0 0 0 0 0 0 0 0 0 0 0 0 0 0 0 0 0 0 0 0 0 0 0 0 0 0 0 0 0 0 0 0 0 0 0 0 0 0 0 0 0 0 0 0 0 0 0 0 0 0 0 0 0 0
"ENSMUSG00000017404" 18 0 878 1653 814 1061 1517 649 2 1907 904 147 401 27 97 208 1117 1355 868 2663 417 1579 992 0 0 371 361 1278 1436 396 911 819 688 223 440 196 2342 768 1756 70 431 139 934 206 963 31 1340 720 1 1107 213 557 1091 580 738 897 561 2 1403 194 497 852 497 1813 364 389 691 1126 559 121 1097 171 95 217 129 1066 490 292 13 931 41 1046 3 619 382 1
"ENSMUSG00000017405" 0 0 0 0 1 0 0 0 0 0 0 0 1 0 0 0 0 0 7 0 0 0 0 0 0 0 1 0 1 0 0 0 0 0 0 0 0 0 0 0 0 0 0 0 0 0 0 0 0 0 0 0 0 1 0 0 0 0 0 0 0 0 6 0 0 0 0 0 0 0 1 0 0 0 0 0 0 0 0 0 0 0 0 0 0 0
"ENSMUSG00000017412" 0 0 0 0 0 0 0 0 0 0 0 0 0 0 0 0 0 0 0 0 0 0 0 0 0 0 0 0 0 0 0 0 0 0 0 0 0 0 0 0 0 0 0 0 0 0 0 0 0 0 0 1 0 0 0 0 0 0 0 0 0 0 0 0 0 0 0 0 0 0 0 0 0 0 0 0 0 0 0 0 0 0 0 0 0 0
"ENSMUSG00000017417" 0 0 0 0 0 0 0 0 0 0 0 0 0 0 0 0 0 0 0 0 0 0 0 0 0 0 0 0 0 0 0 0 0 0 0 0 0 0 0 0 0 0 0 0 0 0 0 0 0 0 0 0 0 0 0 0 0 0 0 0 0 0 0 0 0 0 0 0 0 0 0 0 0 0 0 0 0 0 0 0 0 0 0 0 0 0
"ENSMUSG00000017418" 0 0 12 0 0 0 0 0 0 0 0 0 0 0 14 0 0 0 0 0 0 0 0 33 0 0 0 5 0 0 0 0 23 0 0 0 0 0 38 0 132 0 0 0 0 0 0 83 0 0 0 14 0 0 0 0 0 0 0 0 0 0 0 0 0 0 0 0 0 0 0 0 0 0 0 0 0 1 0 0 0 0 0 0 80 0
"ENSMUSG00000017421" 22 0 7141 8 419 138 24 697 0 20 1228 309 0 3796 7 266 6331 917 647 629 7444 3914 161 1 1 331 1 292 1402 2063 187 0 220 1007 650 282 9551 1205 515 3874 4844 1631 420 2536 96 97 12 2 0 32 0 2226 12 288 14 1 0 1 5 17 5402 734 2 120 5946 3553 159 2 0 46 1142 4 5 1813 3 7908 898 8 7 124 3030 454 3166 4965 1 204
"ENSMUSG00000017428" 1 0 280 0 13 266 942 0 0 1 1 0 0 1 278 55 511 12 2 5357 0 15 8 0 0 46 0 208 97 591 0 0 49 0 6 9 364 380 0 0 1426 1 319 502 1817 0 1012 156 0 1 1 241 0 14 0 873 0 0 0 3 30 12 3 4348 0 18 4 668 0 150 1 83 1 556 0 207 0 1 36 212 1 0 0 0 0 534
"ENSMUSG00000017446" 0 0 0 0 0 0 0 0 0 0 0 0 0 0 0 0 0 0 0 0 0 0 0 0 0 0 0 0 0 0 0 0 0 0 0 0 0 0 0 0 0 0 0 0 0 0 0 0 0 0 0 0 0 0 0 0 0 0 0 0 0 0 0 0 0 0 0 0 0 0 0 0 0 0 0 0 0 0 0 0 0 0 0 0 0 0
"ENSMUSG00000017453" 0 0 0 0 0 0 0 0 0 0 0 0 257 0 0 0 0 0 0 0 0 0 0 0 0 0 0 0 0 0 0 0 0 1 0 0 0 0 0 0 0 0 0 0 0 0 0 0 0 0 0 0 0 0 0 0 0 0 0 0 0 0 0 0 0 0 0 0 0 0 0 0 0 0 0 0 0 0 0 0 0 0 0 0 0 0
"ENSMUSG00000017466" 0 0 0 30 4 0 2 101 0 75 0 1 2086 0 0 2 62 40 1125 1141 0 364 2309 1 0 0 0 0 0 606 1 0 0 0 11 0 0 0 0 1 0 0 0 0 0 0 549 0 0 1 0 0 0 0 0 0 94 0 15 3 58 3 910 0 0 101 77 1 0 0 0 20 331 537 0 1 0 1 279 2 326 0 0 1 0 0
"ENSMUSG00000017478" 0 0 0 0 0 0 0 0 0 0 0 0 0 0 351 1 0 0 0 0 0 0 0 0 0 3 0 0 0 21 0 0 0 0 0 0 0 0 0 5 0 0 0 0 5 0 6 0 0 0 6 0 0 0 0 0 0 0 0 1 0 0 0 0 1 0 0 0 0 0 0 0 0 22 0 0 0 0 0 0 0 0 5 0 0 0
"ENSMUSG00000017485" 0 0 11 0 0 0 66 1 0 102 0 477 0 2 338 1 3302 1565 0 44 616 1 8 0 0 0 148 0 3 445 0 0 245 1183 1 0 671 74 3088 78 77 1 25 1483 0 1 762 3850 1264 15 0 11 0 0 0 0 1 0 90 2 2781 0 0 33 534 1 7 1 0 3 1 165 0 1 1 574 69 99 2 5 1 2835 3 69 34 1
"ENSMUSG00000017491" 0 0 0 0 0 0 0 0 0 0 0 0 0 0 0 0 94 0 0 0 0 0 0 0 0 0 0 0 0 0 0 0 0 0 0 0 0 0 0 0 0 0 0 0 0 0 0 0 0 0 0 0 0 0 0 0 0 0 0 0 0 0 0 0 0 0 0 0 0 0 0 0 0 0 0 0 0 0 0 0 0 0 0 0 0 0
"ENSMUSG00000017493" 0 0 0 0 1 0 0 0 364 1 0 505 0 0 206 0 1 1 0 36 0 0 0 0 0 0 0 0 1758 0 0 991 0 25 0 0 0 0 0 0 1 0 0 0 1 0 0 0 0 0 0 0 0 1 0 0 0 0 2 0 1 0 0 0 1 0 0 0 0 0 1546 0 1 0 0 0 0 1 1 1 0 0 0 0 0 0
"ENSMUSG00000017499" 0 0 0 0 0 0 0 0 0 0 0 0 0 0 0 0 0 0 0 0 0 0 198 0 0 0 0 0 0 0 0 0 0 0 0 0 0 0 0 0 0 6 0 0 0 0 0 0 0 0 0 0 0 0 0 0 0 0 0 0 0 0 0 0 0 0 203 0 0 0 0 0 0 0 0 0 0 0 0 0 0 0 0 0 0 0
"ENSMUSG00000017548" 1 0 1278 219 0 2 674 744 0 0 5 18 184 0 0 108 1 12 956 1 1114 1741 2 0 0 0 1 1238 0 106 267 0 0 148 1 0 0 0 95 1 12 1 77 282 0 2 1 3 0 122 144 1078 3 1 2 618 623 0 0 85 1 2 834 1 923 1459 2 0 461 0 0 12 0 0 187 0 0 2 61 0 0 2 0 0 0 0
"ENSMUSG00000017550" 0 0 11 0 0 0 1 721 0 0 0 0 0 0 0 0 0 13 1 3674 0 1 1 0 0 0 0 0 0 0 0 0 0 1 0 1 0 0 0 0 0 0 0 0 0 0 0 0 0 0 0 11 0 0 0 1 635 0 0 1 0 2 1 2966 0 1 1 129 0 0 0 0 0 0 0 0 0 1 0 0 0 0 0 0 0 0
"ENSMUSG00000017561" 13 0 696 560 3 1415 0 3 1 1072 0 343 0 4 1 299 504 2 482 43 2 858 3 3745 1 18 200 40 190 247 388 2 488 3 0 1411 515 1 110 1 0 0 295 911 51 5 0 213 0 2 1 600 1 1 1296 0 2 1 0 275 1 0 1 36 1 611 2 31 0 7 1 217 6 144 0 447 0 1 0 2 1 106 0 3 188 0
"ENSMUSG00000017588" 0 0 0 0 0 0 0 0 0 0 0 0 0 0 0 0 0 0 0 0 0 0 0 0 0 0 0 0 0 0 0 0 0 0 0 0 0 0 0 0 0 0 0 0 0 0 0 0 0 0 0 0 0 0 0 0 0 0 0 0 0 0 0 0 0 0 0 0 0 0 0 0 0 0 0 0 0 0 0 0 0 0 0 0 0 0
"ENSMUSG00000017607" 0 0 0 0 0 0 0 0 0 0 0 0 0 0 0 0 0 0 0 0 0 0 0 0 0 0 0 0 0 0 0 0 0 0 0 0 0 0 0 0 0 0 0 0 0 0 1 0 0 0 0 0 0 0 0 0 0 0 0 0 0 0 0 0 0 0 0 0 0 0 0 0 0 0 0 0 0 0 0 0 0 0 0 0 0 0
"ENSMUSG00000017615" 0 0 0 0 0 0 0 0 0 0 0 0 121 0 0 0 0 0 0 0 0 0 0 1 0 0 536 0 0 0 0 0 0 0 0 0 0 0 0 0 0 0 0 154 0 0 0 0 0 0 0 0 0 0 0 0 0 0 0 0 0 0 0 0 0 0 0 0 0 0 0 0 0 0 0 0 0 0 0 0 0 0 0 0 0 0
"ENSMUSG00000017631" 0 0 0 26 0 4 0 0 0 0 701 0 0 0 0 13 0 0 0 0 108 0 0 0 0 0 0 0 0 8 0 0 0 5 0 0 2 8 0 7 1 0 0 0 0 0 0 1 0 0 0 1 0 0 0 0 0 0 0 13 0 0 0 0 94 0 0 0 0 4 0 166 0 6 0 0 0 0 0 0 0 0 0 0 1 18
"ENSMUSG00000017639" 424 0 2 1 0 0 78 0 0 0 0 1 2 1 876 5974 3 1 222 30 0 153 20 0 1 162 0 0 1 33 0 0 0 647 0 0 2 2 1 18 0 0 1 0 0 0 1 1 0 0 0 2 0 0 0 73 0 0 1 4913 4 2 5 4 0 145 1 0 0 45 0 2 6 33 0 3 3 1 1 2463 2 1 11 0 0 0
"ENSMUSG00000017652" 0 0 0 0 0 0 0 0 0 0 0 0 0 0 0 0 0 0 0 0 0 0 0 0 0 0 0 0 0 0 0 0 0 0 0 0 0 0 0 0 0 0 0 0 0 0 0 0 0 0 0 0 0 0 0 0 0 0 0 0 0 0 0 0 0 0 0 0 0 0 0 0 0 0 0 0 0 0 0 0 0 0 0 0 0 0
"ENSMUSG00000017664" 0 0 0 902 0 88 2850 0 1 2 2 1 1 0 0 5 0 639 1 0 0 1455 1 0 0 31 0 4 0 0 262 0 0 0 0 1 2 99 0 0 0 0 0 0 164 0 0 0 0 0 0 0 1 0 0 0 0 0 2 5 1 594 1 1 0 1341 1 4622 2 0 0 4 1 0 252 2 0 1 0 0 0 0 0 0 0 1
"ENSMUSG00000017667" 0 0 0 0 0 0 0 0 0 0 0 0 0 0 0 0 0 0 0 0 0 0 0 0 0 0 0 0 0 0 0 0 0 0 0 0 0 0 0 0 0 0 0 0 0 0 0 0 0 0 0 0 0 0 0 0 0 0 0 0 0 0 0 0 0 0 0 0 0 0 0 0 0 0 0 0 0 0 0 0 0 0 0 0 0 0
"ENSMUSG00000017670" 0 0 0 0 625 49 1 0 0 0 0 0 0 0 71 1 0 0 0 1 617 864 216 0 0 0 0 0 3542 0 0 0 0 0 1 1 0 55 630 2 1 1139 0 1 0 0 169 25 0 0 0 0 0 546 0 1 0 0 0 1 0 1 0 1 556 819 0 0 0 0 3125 0 4 0 0 0 0 1 1 0 0 595 2 2 0 1
"ENSMUSG00000017677" 77 0 500 0 3 2 0 1 540 682 296 0 0 1 43 3 50 1 5052 1 5 66 141 0 0 0 0 9 755 92 4 0 260 37 0 0 0 2 3 124 0 2 0 2 0 0 1 8821 0 0 572 8 1 0 3 1 1 487 6 5 2 1 4348 2 6 0 121 3954 2 51 676 2466 4 1 3 1 1 0 0 4 114 2 1 3 7593 13
"ENSMUSG00000017679" 0 0 0 0 0 0 0 1 0 0 0 0 0 0 0 1 0 1 0 0 0 0 0 1 0 3 0 0 0 16 1 1 0 0 695 0 1 29 1 0 0 8 0 321 656 0 0 0 1 198 77 0 0 0 0 0 1 0 0 1 0 1 0 0 0 0 0 2355 0 0 0 0 0 10 1 3 31 1 0 0 0 0 0 0 0 1
"ENSMUSG00000017686" 0 0 5 237 0 0 0 0 0 0 0 0 0 0 39 2 0 1 682 1248 0 1 1 0 0 0 0 0 0 0 0 0 0 0 0 0 0 0 0 363 0 0 8 3 0 0 0 65 0 0 0 4 0 0 0 0 0 0 0 2 0 1 592 1041 0 1 1 0 0 0 0 0 0 0 0 0 0 9 0 0 2 0 350 0 0 0
"ENSMUSG00000017688" 0 0 0 0 0 0 0 0 0 0 0 0 0 0 0 0 0 0 0 0 0 0 0 0 0 0 0 0 0 0 0 0 0 0 0 0 0 0 0 0 0 0 0 0 0 0 0 0 0 0 0 0 0 0 0 0 0 0 0 0 0 0 0 0 0 0 0 0 0 0 0 0 0 0 0 0 0 0 0 0 0 0 0 0 0 0
"ENSMUSG00000017692" 0 0 0 0 0 0 0 0 0 0 0 0 0 0 0 0 0 0 0 0 0 0 0 0 0 0 0 0 0 0 0 0 0 0 0 0 0 0 0 0 0 0 0 0 0 0 0 0 0 0 0 1 0 0 0 0 0 0 0 0 0 0 0 0 0 0 0 0 0 0 0 0 0 0 0 0 0 0 1 0 0 0 0 0 0 0
"ENSMUSG00000017697" 0 0 0 0 0 0 0 0 0 0 0 0 0 0 0 0 0 0 0 0 0 0 0 0 0 0 0 0 0 0 0 0 0 0 0 0 0 0 0 0 0 0 0 0 0 0 0 0 0 0 0 0 0 0 0 0 0 0 0 0 0 0 0 0 0 0 0 0 0 0 0 0 0 0 0 0 0 0 0 0 0 0 0 0 0 0
"ENSMUSG00000017707" 0 0 146 268 42 684 363 1808 86 2659 1 182 11 28 346 73 202 684 842 70 284 349 567 0 1 62 459 156 757 304 84 0 86 60 1 2 729 448 1095 2 0 0 444 334 37 97 72 844 0 572 1 86 74 26 365 335 613 3 16 4 5 593 662 14 243 326 1 58 127 2 507 13 2 36 1 605 1 1155 44 30 387 881 0 244 748 608
"ENSMUSG00000017713" 0 0 0 0 0 0 0 6 0 0 0 0 0 0 0 0 0 0 0 0 0 0 0 0 0 0 0 0 0 0 0 0 0 0 0 0 0 0 0 0 0 0 0 0 0 0 0 0 0 0 0 0 0 0 0 0 6 0 0 0 0 0 0 0 0 0 0 0 0 0 0 0 14 0 0 0 0 0 0 0 0 0 0 0 0 0
"ENSMUSG00000017715" 0 0 267 1 1 1 98 298 0 0 0 20 0 0 63 177 0 75 0 0 0 60 0 10 0 0 0 0 0 0 0 0 0 0 0 0 0 0 281 20 0 188 0 249 1 0 0 38 0 0 0 0 1 1 1 77 263 0 0 141 0 0 0 0 0 40 0 194 0 0 1 1 0 0 0 0 0 0 311 274 1 259 19 0 0 0
"ENSMUSG00000017716" 0 0 0 0 0 0 0 0 0 0 0 0 0 0 5 0 0 0 0 0 0 0 0 0 0 0 0 0 0 0 0 0 0 0 0 0 0 0 0 0 0 0 102 0 0 0 0 0 0 0 0 0 0 0 0 0 0 0 0 0 0 0 0 0 0 0 0 0 0 0 0 0 0 0 0 0 0 1 0 0 0 0 0 0 0 0
"ENSMUSG00000017718" 0 0 0 0 0 1 0 0 0 0 0 0 0 0 0 0 0 0 0 0 0 0 0 0 0 0 0 0 0 0 48 0 0 47 0 0 0 0 0 0 3 255 0 0 0 0 0 0 0 0 0 1 0 0 1 0 0 0 1 0 0 0 0 0 0 0 0 913 0 0 0 0 1 0 0 0 0 0 0 0 0 0 0 0 0 0
"ENSMUSG00000017720" 0 0 0 0 0 0 0 0 0 0 0 0 0 0 0 0 0 0 0 0 0 0 0 0 0 0 0 0 0 0 0 0 0 0 0 0 0 0 0 0 0 0 0 0 0 0 0 0 0 0 0 0 0 0 0 0 0 0 0 0 0 0 0 0 0 0 0 0 0 0 0 0 0 0 0 0 0 0 0 0 0 0 0 0 0 0
"ENSMUSG00000017721" 0 0 0 0 0 0 0 0 0 445 0 0 0 0 0 0 0 0 91 0 0 0 0 0 0 0 0 0 0 0 0 0 0 0 0 0 0 0 0 0 276 0 0 0 0 0 432 1 0 0 0 0 0 0 0 0 0 0 0 0 0 0 88 0 0 0 0 0 0 19 0 0 0 0 0 0 0 0 0 0 1 0 0 0 0 0
"ENSMUSG00000017723" 0 0 0 0 0 0 0 0 0 0 0 0 0 0 0 0 0 0 0 0 0 0 0 0 0 0 0 0 0 0 0 0 0 0 0 0 0 0 0 0 0 0 0 0 0 0 0 0 0 0 0 0 0 0 0 0 0 0 0 0 0 0 0 0 0 0 0 0 0 0 0 0 0 0 0 0 0 0 0 0 0 0 0 0 0 0
"ENSMUSG00000017724" 0 0 0 0 0 0 0 0 0 0 0 0 0 0 0 0 0 0 0 0 0 0 0 0 0 0 0 0 0 0 0 0 0 0 0 0 0 0 0 0 0 0 0 0 0 0 0 0 0 0 0 0 0 0 0 0 0 0 0 0 0 0 0 0 0 0 0 0 0 0 0 0 0 0 0 0 0 0 0 0 0 0 0 0 0 0
"ENSMUSG00000017733" 0 0 0 0 0 0 0 0 0 0 0 0 0 0 0 0 0 0 0 0 0 0 0 0 0 0 0 0 0 0 0 0 0 0 0 0 0 0 0 0 0 0 0 0 0 0 0 0 0 0 0 0 0 0 0 0 0 0 0 0 0 0 0 0 0 0 0 0 0 0 0 0 0 0 0 0 0 0 0 0 0 0 0 0 0 0
"ENSMUSG00000017734" 0 0 0 0 0 0 0 0 0 0 0 0 0 0 0 0 0 0 0 0 0 0 0 0 0 0 0 0 0 0 0 0 0 0 0 0 0 0 0 0 0 0 0 0 0 0 0 0 0 0 0 0 0 0 0 0 0 0 0 0 0 0 0 0 0 0 0 0 0 0 0 0 0 0 0 0 0 0 0 0 0 0 0 0 0 0
"ENSMUSG00000017737" 0 0 0 0 0 489 0 0 0 0 0 1 0 0 25 0 0 0 0 0 0 0 0 0 0 0 0 0 0 0 0 0 0 0 0 0 0 666 0 0 0 0 0 0 0 0 0 0 0 0 0 0 0 0 0 0 0 0 0 0 0 0 0 0 0 0 0 0 0 0 0 0 0 0 0 0 0 0 0 0 0 0 0 0 0 0
"ENSMUSG00000017740" 0 0 0 0 0 0 0 0 0 0 0 0 0 0 0 0 0 0 0 0 0 0 0 0 0 0 0 0 0 0 0 0 0 0 0 0 0 0 0 0 0 0 0 0 0 0 0 0 0 0 0 0 0 0 0 0 0 0 0 0 0 0 0 0 0 0 0 0 0 0 0 0 0 0 0 0 0 0 0 0 0 0 0 0 0 0
"ENSMUSG00000017747" 0 0 0 0 0 0 0 0 0 0 0 0 0 0 0 0 0 0 0 0 0 0 0 0 0 0 0 0 0 0 0 0 0 0 0 0 0 0 0 0 0 0 0 0 0 0 0 0 0 0 0 0 0 0 0 0 0 0 0 0 0 0 0 0 0 0 0 0 0 0 0 0 0 0 0 0 0 0 0 0 0 0 0 0 0 0
"ENSMUSG00000017754" 0 0 0 0 0 0 0 0 0 0 0 0 0 0 0 0 0 0 0 0 0 0 0 0 0 0 0 0 0 0 0 0 0 0 0 0 0 0 0 0 0 0 0 0 0 0 0 0 0 0 0 0 0 0 0 0 0 0 0 0 0 0 0 0 0 0 0 0 0 0 0 0 0 0 0 0 0 0 0 0 0 0 0 0 0 0
"ENSMUSG00000017756" 0 0 692 5 1 0 2 0 1 0 0 0 0 0 754 7 1 1 0 372 0 2 0 0 0 1360 0 1 47 0 180 0 0 359 0 3 0 0 381 0 0 189 0 0 0 0 1 0 0 0 0 581 6 1 0 1 0 0 0 4 0 1 0 0 0 2 0 2 0 0 44 0 0 0 0 0 0 0 1 0 0 0 0 0 0 392
"ENSMUSG00000017760" 226 3 72 170 1666 631 0 250 2 5013 534 0 282 1120 1 3 1 2798 0 1 2100 2 1 159 0 1 875 0 243 15 217 1 1209 104 0 2062 0 783 526 1 2293 12 0 190 0 0 2 2229 0 0 8 58 152 1522 2 0 1 1 3311 6 4 2570 0 0 1878 2 2 1489 0 2 1 19 162 3 0 0 0 1 0 1 288 379 0 1 2 1
"ENSMUSG00000017764" 0 0 0 0 0 1 0 2 0 0 0 0 1 0 0 0 0 0 0 0 0 0 0 0 0 0 0 1 0 2 0 0 36 0 0 0 0 0 0 0 0 0 0 0 0 0 0 0 0 0 0 0 0 0 2 0 2 0 1 0 0 0 1 2 0 0 0 2 1 178 1 6450 2 2 2 0 1 0 0 2 0 0 0 0 0 1326
"ENSMUSG00000017765" 0 0 0 0 0 0 17 0 0 0 0 0 0 0 0 1 0 0 0 0 1 106 8 58 0 0 0 0 0 0 0 0 0 0 0 0 0 1 10 0 0 0 0 0 0 0 0 3567 0 30 0 0 0 0 0 16 0 1 0 0 0 0 0 0 1 1 0 37 0 0 0 0 0 1 0 0 3 1 0 0 0 1 0 0 3283 1
"ENSMUSG00000017767" 0 0 0 0 0 0 0 0 0 0 0 0 0 0 0 0 0 0 0 0 0 0 0 0 0 0 0 0 0 0 0 0 0 0 0 0 0 0 0 0 0 0 0 0 0 0 0 0 0 0 0 0 0 0 0 0 0 0 0 0 0 0 0 0 0 0 0 0 0 0 0 0 0 0 0 0 0 0 0 0 0 0 0 0 0 0
"ENSMUSG00000017774" 0 0 0 0 0 68 0 1 0 0 0 7 0 0 0 279 0 0 0 40 0 0 0 0 0 0 0 0 0 0 0 0 0 0 0 0 0 0 0 0 0 0 3 2 0 0 0 337 0 0 0 0 0 0 62 0 0 0 0 5 0 0 0 0 0 0 0 0 0 0 0 0 0 0 0 0 0 0 0 0 0 0 0 0 318 0
"ENSMUSG00000017776" 0 0 0 0 0 1 31 0 0 0 0 0 0 0 0 0 0 235 0 0 0 25 1 0 0 22 0 13 0 0 0 0 0 1 0 1 0 0 0 1169 1 415 20 0 0 0 1 1 0 0 199 0 1 0 1 0 0 0 0 0 0 1 0 0 0 28 1 0 14 6 0 378 0 0 0 0 0 2 1 1907 0 0 2 0 1 0
"ENSMUSG00000017778" 0 0 7 9 194 33 163 18 26 47 11 43 47 46 63 4 38 105 73 11 5 66 17 1 0 131 7 0 25 77 72 10 19 74 2 16 27 207 118 0 91 37 24 95 750 0 36 46 0 3 0 1 1 164 0 134 17 25 7 6 34 26 56 10 5 0 9 24 0 5 16 245 1 36 0 27 138 6 0 286 5 28 0 204 28 1
"ENSMUSG00000017781" 1 0 3 7 0 0 711 833 2 1 554 0 296 0 0 1 1826 1 7 8 2 1 1 0 0 183 39 0 1 0 2 0 0 2 403 0 0 0 0 435 0 1 0 0 0 0 1087 3 0 305 0 0 2 0 0 1 741 1 1 1 1283 1 8 7 2 1 1 1937 0 72 1 0 4 0 0 0 1 0 193 0 0 0 400 2 3 1634
"ENSMUSG00000017801" 0 0 0 0 1 0 0 0 0 0 0 0 0 0 0 0 0 2 1 0 0 0 2711 0 0 67 263 1 2281 0 0 50 0 0 0 0 3111 0 3 1 0 0 0 0 0 0 0 39 0 1 0 0 0 1 1 0 0 1 0 2 0 2 0 0 0 0 1 0 1 0 2014 0 1 0 0 2631 1 3 4185 236 3 4 2 0 0 0
"ENSMUSG00000017802" 0 0 0 1 579 0 1 0 883 0 0 0 0 0 0 0 0 0 0 0 0 0 0 0 0 0 0 0 0 0 0 0 0 0 0 0 1 0 485 0 0 0 0 0 0 0 0 1 0 0 0 0 1 511 0 1 0 0 0 0 0 0 0 0 0 0 0 0 0 0 0 0 0 0 0 1 0 0 0 0 0 445 0 0 1 0
"ENSMUSG00000017817" 0 0 0 0 0 0 0 0 0 0 0 0 0 0 0 0 0 0 0 0 0 0 0 0 0 0 0 0 0 0 0 0 0 0 0 0 0 0 0 0 0 0 0 0 0 0 0 0 0 0 0 0 0 0 0 0 0 0 0 0 0 0 0 0 0 0 0 0 0 0 0 0 0 0 0 0 0 0 0 0 0 0 0 0 0 0
"ENSMUSG00000017830" 0 0 0 0 0 0 0 0 0 0 0 0 0 0 0 1 0 0 0 0 345 0 0 0 0 0 0 2 0 1 1 0 0 0 0 0 1 0 0 0 0 0 0 0 0 0 0 0 0 0 0 0 1 0 0 0 0 0 1 1 0 0 0 1 272 0 0 3743 1 0 0 1 0 1 2 1 0 0 0 0 0 0 0 0 0 0
"ENSMUSG00000017831" 0 0 0 0 0 0 0 0 0 0 0 0 0 0 0 0 0 0 0 0 0 6 0 0 0 0 84 402 0 34 0 0 0 0 0 151 0 0 0 0 0 0 0 0 0 0 0 0 0 0 0 1 0 0 0 0 0 0 0 0 0 0 0 0 0 5 0 0 0 0 0 0 0 0 0 0 0 0 0 0 0 0 0 0 0 0
"ENSMUSG00000017832" 0 0 0 0 0 0 0 0 0 0 0 0 0 0 0 0 0 0 0 0 0 0 0 0 0 0 0 0 0 0 0 0 0 0 0 0 0 0 0 0 0 0 0 0 0 0 0 0 0 0 0 0 0 0 0 0 0 0 0 0 0 0 0 0 0 0 0 0 0 0 0 0 0 0 0 0 0 0 0 0 0 0 0 0 0 0
"ENSMUSG00000017837" 0 0 0 0 0 0 0 0 0 0 0 0 0 0 0 0 0 0 0 0 0 0 1102 0 0 0 0 0 0 0 38 0 0 0 0 72 0 0 0 0 67 0 0 0 0 0 0 0 0 0 0 0 0 0 0 0 0 0 0 0 0 0 0 0 0 0 1031 0 0 0 0 0 0 0 0 0 0 0 0 0 0 0 0 0 0 0
"ENSMUSG00000017843" 3362 0 7 1506 97 3374 10993 5173 6 2935 4 2232 2 0 0 1420 21321 1805 1494 18772 9481 6796 1518 28 0 241 3 1643 1047 612 761 654 3941 4362 4 1087 12542 19272 3803 1028 4346 371 528 1 18 1 1090 10477 1 1 34 8 17 52 157 8295 4443 5 1207 1155 15073 1668 1215 13135 8150 5743 24 5 921 600 771 213 4 48 1 4945 10984 11 4745 1912 1363 1644 6 14 5979 12
"ENSMUSG00000017858" 230 0 22 78 1 0 0 0 0 76 0 16 0 0 0 0 0 0 0 290 0 0 21 0 0 0 0 0 7192 30 1 1 1 0 2 0 0 0 1 0 2313 0 1 0 0 0 0 0 0 0 0 25 1 2 0 0 0 0 2 0 0 2 1 268 0 0 19 2 0 53 6172 2176 0 19 1 1 0 0 654 1 15 0 1 1 0 0
"ENSMUSG00000017861" 0 0 0 0 0 0 0 0 0 2 0 0 0 0 0 0 0 0 0 0 0 0 0 0 0 0 0 0 0 0 0 0 0 0 0 0 0 0 0 0 0 0 0 0 0 0 0 0 0 0 0 0 0 0 0 0 0 0 2 0 0 0 0 0 0 0 0 0 0 0 0 0 0 0 0 0 0 1 0 0 0 0 0 0 0 0
"ENSMUSG00000017868" 0 0 0 0 0 0 0 0 0 0 0 0 0 0 0 0 0 0 0 0 0 0 0 0 0 0 0 0 0 0 0 0 0 0 0 0 0 0 0 0 0 0 0 0 0 0 0 0 0 0 0 0 0 0 0 0 0 0 0 0 0 0 0 0 0 0 0 0 0 0 0 0 0 0 0 0 0 0 0 0 0 0 0 0 0 0
"ENSMUSG00000017897" 0 0 0 1 3 0 302 0 0 0 0 0 0 0 0 0 0 0 0 0 0 0 0 0 0 0 1 0 0 133 0 0 2 0 0 0 1 0 0 1 1516 1 0 0 0 0 0 0 0 1 0 0 0 2 0 0 0 0 0 0 0 0 0 0 0 0 0 0 0 0 0 1 0 124 0 0 0 0 0 0 0 0 0 0 0 551
"ENSMUSG00000017914" 0 0 0 0 0 0 0 0 0 0 0 0 0 0 0 0 0 0 0 0 0 0 0 0 0 0 0 0 0 0 0 0 0 0 0 0 0 0 0 0 0 0 0 0 0 0 0 0 0 0 0 0 0 0 0 0 0 0 0 0 0 0 0 0 0 0 0 0 0 0 0 0 0 0 0 0 0 0 0 0 0 0 0 0 0 0
"ENSMUSG00000017922" 0 0 0 0 0 0 0 0 0 0 0 0 0 0 0 0 0 0 0 0 0 0 0 0 0 0 0 0 0 0 0 0 0 0 0 0 0 0 0 0 0 0 0 0 0 0 0 0 0 0 0 0 0 0 0 0 0 0 0 0 0 0 0 0 0 0 0 0 0 0 0 0 0 0 0 0 0 0 0 0 0 0 0 0 0 0
"ENSMUSG00000017929" 0 0 1 0 0 29 168 0 0 0 0 47 1 0 0 1 93 54 0 0 151 0 164 0 0 0 0 0 0 2 0 1 104 8 0 62 113 0 0 0 0 0 0 0 0 0 0 235 0 0 0 1 0 0 26 134 0 0 0 1 83 0 0 0 128 0 102 0 0 0 0 0 0 2 0 0 0 0 0 1 0 0 0 0 212 0
"ENSMUSG00000017943" 0 0 0 0 0 0 0 0 0 0 0 0 0 0 0 0 0 0 0 0 0 0 0 0 0 0 0 0 0 0 0 0 0 0 0 0 0 0 0 0 0 0 0 0 0 0 0 0 0 0 0 0 0 0 0 0 0 0 0 0 0 0 0 0 0 0 0 0 0 0 0 0 0 0 0 0 0 0 0 0 0 0 0 0 0 0
"ENSMUSG00000017950" 0 0 0 0 0 0 0 0 0 0 0 0 0 0 0 0 0 0 0 0 0 0 0 0 0 0 0 0 0 0 0 0 0 0 0 0 0 0 0 0 0 0 0 0 0 0 0 0 0 0 0 1 0 0 0 0 0 0 0 0 0 0 0 0 0 0 0 0 0 0 0 0 0 0 0 0 0 0 0 0 0 0 0 0 0 0
"ENSMUSG00000017969" 0 0 0 0 0 0 0 0 0 0 0 0 0 0 0 0 0 0 0 0 0 0 0 0 0 0 0 0 0 0 0 0 0 0 0 0 0 0 0 0 0 0 0 0 0 0 0 0 0 0 0 0 0 0 0 0 0 0 0 0 0 0 0 0 0 0 0 0 0 0 0 0 0 0 0 0 0 0 0 0 0 0 0 0 0 0
"ENSMUSG00000017978" 0 0 0 0 0 0 0 0 0 0 0 0 0 0 0 0 0 0 0 0 0 0 0 0 0 0 0 0 0 0 0 0 0 0 0 0 0 0 0 0 0 0 0 0 0 0 0 0 0 0 0 0 0 0 0 0 0 0 0 0 0 0 0 0 0 0 0 0 0 0 0 0 0 0 0 0 0 0 0 0 0 0 0 0 0 0
"ENSMUSG00000017999" 0 0 1 1 0 0 569 265 0 295 0 0 0 1 5 2 3 1 0 0 1 0 1 0 0 1 1 0 0 18 0 0 51 0 0 0 2 0 0 0 633 1276 0 537 0 0 157 0 0 90 0 0 1 0 0 481 8 0 0 1 0 1 0 0 2 0 1 0 0 0 0 0 0 18 0 0 0 2 0 0 115 0 0 0 0 0
"ENSMUSG00000018001" 0 0 4 1723 0 0 0 1 0 0 6 0 0 0 357 0 0 0 1 0 0 0 0 0 0 0 0 1800 0 93 1 1 0 0 0 0 0 0 0 0 0 0 0 1 0 0 3 0 0 0 0 4 0 0 0 0 0 0 0 0 0 0 1 0 0 0 0 38 700 0 0 0 0 85 1 0 0 0 0 0 0 0 0 64 0 0
"ENSMUSG00000018008" 0 0 0 46 4 0 0 23 0 73 0 0 0 1 48 4 5 69 0 1 0 1459 937 1 0 0 0 0 5 0 0 0 0 2 3 0 1 0 11 0 0 0 1 152 0 0 518 1547 0 0 0 0 45 5 0 0 1 0 68 4 4 1 0 1 0 1363 807 223 0 2 3 6 0 0 0 1 0 0 0 551 244 2 0 0 0 0
"ENSMUSG00000018012" 0 0 0 0 0 0 0 0 0 0 0 0 0 0 0 0 0 0 0 0 0 0 0 0 0 0 0 0 0 0 0 0 0 0 0 0 0 0 0 0 0 0 0 0 0 0 0 0 0 0 0 0 0 0 0 0 0 0 0 0 0 0 0 0 0 0 0 0 0 0 0 0 0 0 0 0 0 0 0 0 0 0 0 0 0 0
"ENSMUSG00000018040" 0 0 0 0 0 0 0 0 2 0 0 40 350 0 0 0 3 0 840 0 0 45 0 0 0 0 0 0 290 0 0 0 0 0 0 10 0 0 0 0 0 0 0 0 1701 0 0 349 0 0 0 0 0 0 0 0 0 0 0 0 0 0 759 0 0 4 0 0 0 0 0 0 0 0 0 0 0 42 1 0 0 0 0 0 4 0
"ENSMUSG00000018042" 0 0 0 1 1 0 0 1 1 3 0 0 1 0 0 1 822 7994 0 1 0 1 3936 0 0 958 0 11 729 12 0 0 0 245 0 0 0 0 2 1 1 276 0 0 2 0 3 1692 0 2 0 0 1 1 0 0 1 0 1 2 747 5621 0 2 0 1 2 3 9 0 0 1 0 2 0 0 0 0 31 0 0 1 0 1 0 142
"ENSMUSG00000018068" 0 0 393 0 158 124 0 0 0 2 812 0 0 0 24 0 0 0 1 0 91 2 0 192 0 0 0 0 2 950 0 0 0 0 0 0 24 164 119 1 291 0 0 0 0 0 0 2889 0 0 0 0 0 142 1 0 0 0 3 0 0 0 1 0 88 0 0 0 0 12 2 0 1 170 0 24 2 2 486 2794 2 105 1 1 2453 0
"ENSMUSG00000018076" 350 1 280 3 343 3 1 685 70 257 0 0 356 0 35 14 1134 98 138 0 1 142 823 292 0 1 0 625 106 112 2 1 1 183 1 55 161 1 2 232 172 354 0 107 1 0 1 536 0 15 535 247 2 12 3 2 640 2 30 15 376 1 33 0 1 137 696 9 542 4 1 123 2 106 0 137 1 520 0 324 1 2 215 1601 437 2
"ENSMUSG00000018102" 0 0 0 0 0 0 0 0 0 0 0 0 0 0 0 0 0 0 0 0 0 0 0 0 0 288 0 0 0 0 0 0 0 0 0 0 0 0 0 0 0 0 0 0 0 0 0 0 0 0 0 0 0 0 0 0 0 0 0 0 0 0 0 0 0 0 0 0 0 0 0 0 0 0 0 0 0 0 0 0 0 0 0 0 0 0
"ENSMUSG00000018126" 0 0 0 0 0 0 0 0 0 0 0 0 0 0 0 0 0 0 0 1 0 0 0 0 0 0 0 0 0 0 0 0 0 0 0 0 0 0 0 1 0 0 0 0 0 0 0 0 0 0 0 0 0 0 0 0 0 0 0 0 0 0 0 0 0 0 0 0 0 0 0 0 0 0 0 0 0 0 0 0 0 0 1 0 0 0
"ENSMUSG00000018143" 0 0 0 77 0 0 0 0 0 10 0 3 0 0 0 0 0 0 0 0 0 0 6 0 0 0 0 0 0 0 0 0 0 0 0 0 0 0 0 0 0 0 0 0 1 0 0 0 0 0 7 0 0 0 0 0 0 0 10 0 0 0 0 0 0 0 0 1 0 0 0 2 160 0 0 0 0 1 0 0 0 0 0 0 0 0
"ENSMUSG00000018160" 1 1 11 14360 7286 8 3114 359 7 5079 0 2536 1 1 648 11 15162 9 5965 1269 4069 1704 345 2 1 1 412 1 3370 796 306 0 1 928 0 501 4600 1 35 6 679 5653 1 1339 0 0 0 6989 1 1 606 13 9259 6374 11 2767 325 6 3986 15 10547 11 4819 1141 3449 711 325 6 2 23 2000 1174 1 754 2 3519 2 6 1320 165 0 31 1 81 4384 1774
"ENSMUSG00000018166" 0 0 0 0 0 0 0 0 0 0 0 0 0 0 0 0 0 0 186 0 0 0 0 0 0 0 0 0 39 0 0 0 0 0 0 0 0 0 25 0 0 0 0 0 0 0 0 0 0 0 0 0 0 0 0 0 0 0 0 0 0 0 0 0 0 0 0 0 0 0 0 0 0 0 0 0 0 0 0 0 0 25 0 0 0 0
"ENSMUSG00000018167" 0 0 0 0 0 0 0 0 0 0 0 0 0 0 0 0 0 0 0 2106 0 0 0 0 1 0 0 0 0 0 0 1 3715 0 1 1 205 0 0 0 33 0 0 0 0 0 6 0 0 0 0 0 0 0 0 0 0 0 0 0 0 0 0 0 0 0 0 0 0 0 0 0 0 0 0 0 0 0 0 6 0 0 0 0 0 0
"ENSMUSG00000018168" 537 0 183 2309 36 399 3037 58 4 517 0 59 4 1 9 175 1 1 0 648 1 0 0 1 0 0 0 0 0 0 493 0 0 0 0 2 3463 3 2 1 140 102 101 5 49 2 1381 994 0 1 53 159 5 34 367 2683 14 1 294 143 1 1 0 4 0 0 0 95 0 56 0 159 3 0 459 53 3 482 9 1 1 1 0 1610 124 2
"ENSMUSG00000018169" 0 0 0 0 0 450 0 0 8 0 0 12 0 0 0 19 1 0 0 501 80 0 989 0 0 0 0 0 0 0 9 588 10 0 0 0 0 603 0 0 0 0 0 0 1 0 0 0 0 18 0 0 0 0 0 0 0 0 0 17 1 0 0 452 0 0 84 0 0 0 0 6 0 0 0 0 0 1 0 282 1 0 0 0 0 1
"ENSMUSG00000018171" 1770 0 2785 4567 3 11 31 1077 25 23 1 1909 1 5939 17 10559 7232 4 1062 139 1850 3362 781 3560 0 1 1 644 1382 635 0 1 10 80 0 11 7550 6 3 754 59 0 3050 48 1 66 203 1540 2 2539 351 1613 1950 2 12 26 898 22 1 7784 5501 3 57 127 1657 2937 9 57 376 125 0 0 0 281 0 5170 2 5 7 265 48 2 2 0 25 493
"ENSMUSG00000018189" 0 0 73 0 0 0 0 0 0 319 0 0 55 0 0 0 0 1 0 0 1 1035 0 0 0 0 0 1 1 1047 2 0 0 0 0 0 6 1357 1152 0 0 0 0 309 0 0 0 2 0 0 0 61 0 0 0 0 0 0 0 0 0 1 0 0 1 792 0 4 1 90 0 1730 0 968 2 2 1214 2 0 1 1 853 0 1 0 1
"ENSMUSG00000018196" 1 0 1881 1 0 40 495 1 1 0 0 0 0 0 0 0 0 0 0 4 1 308 1 0 0 342 0 0 0 1 1 0 0 0 0 0 134 50 13 0 1043 0 0 146 0 0 0 0 0 0 0 1565 2 0 2 458 1 2 1 0 0 0 0 0 2 0 1 0 0 0 2 0 0 1 1 123 1 0 7 0 1455 0 0 3 0 461
"ENSMUSG00000018199" 0 0 0 0 0 0 0 0 0 0 0 0 0 0 0 0 0 0 0 0 0 0 0 0 0 0 0 0 0 0 0 0 0 0 0 0 0 0 0 0 0 0 0 0 0 0 0 0 0 0 0 0 0 0 0 0 0 0 0 0 0 0 0 0 0 0 0 0 0 0 0 0 0 0 0 0 0 0 0 0 0 0 0 0 0 0
"ENSMUSG00000018209" 1084 1 473 2 643 1490 388 3477 492 495 2405 965 46 0 691 441 1879 95 120 4826 3015 1191 245 6 0 118 1356 793 1401 2580 2063 3 231 33 1286 104 740 2126 19 161 398 0 635 160 1630 155 18 2178 1 7517 20 405 2 42 4 314 2590 3 224 358 1659 3 5 4058 2659 1069 4 526 0 49 329 1014 4 42 0 585 99 265 1 22 652 19 102 5937 1 2
"ENSMUSG00000018211" 0 0 0 0 0 0 0 0 0 0 0 0 0 0 0 0 0 0 0 0 0 0 0 0 0 0 0 0 0 0 0 0 0 0 0 0 0 0 0 0 0 0 0 0 0 0 0 0 0 0 0 0 0 0 0 0 0 0 0 0 0 0 0 0 0 0 0 0 0 0 0 0 0 0 0 0 0 0 0 0 0 0 0 0 0 0
"ENSMUSG00000018217" 0 0 0 0 0 0 0 0 0 0 0 0 0 0 0 0 0 0 0 0 0 0 0 0 0 0 0 0 0 0 0 0 0 0 0 0 0 0 0 0 0 0 0 0 0 0 0 0 0 0 0 0 0 0 0 0 0 0 0 0 0 0 0 0 0 0 0 0 0 0 0 0 0 0 0 0 0 0 0 0 0 0 0 0 0 0
"ENSMUSG00000018238" 0 0 0 0 0 0 0 0 0 0 0 0 0 0 0 0 0 0 2 0 0 0 0 0 0 0 0 0 0 0 0 0 0 0 0 0 0 0 0 0 0 0 0 0 0 0 0 0 0 0 0 0 0 0 0 0 0 0 0 0 0 0 1 0 0 0 0 0 0 0 0 0 0 0 0 0 0 0 0 0 0 0 0 0 0 0
"ENSMUSG00000018239" 0 0 0 1 0 0 1 0 0 1112 0 138 6 0 0 1 128 1 0 0 2 1 0 0 0 0 0 0 0 6 112 0 0 0 0 0 1 0 0 0 0 0 0 0 1 0 0 0 0 0 0 0 2 0 0 1 1 1 4 1 1 1 0 0 2 0 0 3254 0 0 0 1 4 1 1 1 0 11 3 0 0 0 0 2614 0 0
"ENSMUSG00000018259" 0 0 0 0 0 0 0 0 0 0 0 0 0 0 0 0 0 0 0 0 0 0 0 0 0 0 0 0 0 0 0 0 0 0 0 0 0 0 0 0 0 0 0 0 0 0 0 0 0 0 0 0 0 0 0 0 0 0 0 0 0 0 0 0 0 0 0 0 0 0 0 0 0 0 0 0 0 0 0 0 0 0 0 0 0 0
"ENSMUSG00000018263" 0 0 0 0 0 0 0 0 0 0 0 0 0 0 0 0 0 0 0 0 0 0 0 0 0 0 0 0 0 0 0 0 0 0 0 0 0 0 0 0 0 0 0 0 0 0 0 0 0 0 0 0 0 0 0 0 0 0 0 0 0 0 0 0 0 0 0 0 0 0 0 0 0 0 0 0 0 0 0 0 0 0 0 0 0 0
"ENSMUSG00000018286" 0 0 1 2 1537 52 1086 19 1 1 0 0 258 0 165 4 922 11 224 2916 2 4520 11 202 0 1137 0 90 57 52 865 715 0 2091 0 378 1216 0 439 0 1071 0 334 131 0 0 223 1017 212 25 0 2 1 1340 51 964 19 1 3 3 3 5 29 2332 3 3902 11 2680 1 0 50 2 2 0 0 2 0 0 27 160 1 402 0 1 0 0
"ENSMUSG00000018287" 1 0 0 1 0 1 115 47 0 0 0 0 0 0 0 4742 1 2 2 0 2 198 2 0 0 81 998 2356 0 577 1 1 0 0 0 228 3 2 0 1 30 0 0 99 1 0 0 440 0 2743 28 0 1 0 1 113 42 0 0 3798 3 2 3 0 4 186 2 0 2050 173 0 0 1 547 2 5 1 2 0 1844 2 0 3 0 1 0
"ENSMUSG00000018293" 8 1 68 8238 6523 455 6222 1652 9 10222 588 433 918 578 942 5785 6924 1340 1150 4173 11403 2266 8579 348 0 681 739 1174 1941 4315 2376 577 2646 383 8 155 8458 1721 10454 299 972 46 1675 559 1341 2 3252 5201 2 1309 67 93 5577 5170 395 4142 1479 35 7154 4532 4724 1187 1069 3475 8311 1534 6424 405 1059 173 1440 2676 2105 2466 442 5456 1513 850 5012 5794 3281 7329 285 4865 2912 1255
"ENSMUSG00000018322" 416 1 13 1 1358 1 5 237 7 9502 0 0 52 39 110 1212 155 1 602 89 1387 127 11 2 0 99 1766 1 2245 452 118 0 26 1 0 0 530 3 418 3722 20 3 38 0 1 2 0 852 0 1420 1 11 0 1175 2 1 225 3 7559 1061 46 2 545 78 1209 110 11 166 1 354 25 10 0 424 0 397 4 3 1452 1300 3 384 2817 45 29 365
"ENSMUSG00000018326" 0 0 749 1 184 0 1042 15 11 14 2 802 6 1 385 6821 3089 239 1806 1806 66 767 4 0 0 0 431 5 0 35 1 0 929 377 0 1672 1 1 433 3 0 3 169 136 248 0 223 19 0 309 0 433 1 9 0 722 13 0 16 5243 2397 229 1605 1639 64 693 5 2 0 6 0 0 8 7 0 2 1 0 0 246 581 407 3 10 0 24
"ENSMUSG00000018334" 0 0 7 1 1540 0 16 1 1 0 0 5 6 0 29 313 0 0 8 1 0 0 201 0 0 1078 2493 0 0 0 0 0 0 2 0 0 0 0 0 16 0 2149 27 0 0 0 0 0 0 0 0 8 0 1255 3 22 3 5 0 25 0 0 6 0 2 0 192 0 0 78 0 0 57 0 0 0 0 0 9 0 42 0 0 0 0 3
"ENSMUSG00000018339" 0 0 0 0 0 0 0 0 0 0 0 0 0 0 0 0 0 0 0 0 0 0 0 0 0 0 0 0 0 0 0 0 0 0 0 1 0 0 0 0 0 0 0 0 1 0 0 0 0 0 0 0 0 0 0 0 0 0 0 0 0 0 0 0 0 0 0 0 0 0 0 0 0 0 0 0 0 0 0 0 0 0 0 0 0 0
"ENSMUSG00000018340" 17 1 159 376 84 2 88 91 19 869 0 30 0 1 3853 676 4 1262 4 3688 6 4 2 331 0 0 0 2046 2 438 680 80 5288 2 1 1 74 3945 4005 7 424 1472 109 454 0 2828 641 5108 0 3 0 154 5 73 2 1 88 6 5 608 3 7 4 3003 10 4 4 10507 1544 65 3 3120 7 45 5 8 3586 2 1 6 2 3541 4 5 4324 2
"ENSMUSG00000018341" 0 0 0 0 0 0 0 0 0 0 0 0 0 0 0 0 1 1 0 0 359 0 0 0 0 0 0 0 0 0 43 0 0 0 0 0 0 0 0 0 1 0 0 876 0 0 0 0 0 0 0 0 0 0 0 0 0 0 0 0 1 0 0 0 335 0 0 0 0 0 0 0 0 0 0 0 0 0 0 0 0 0 0 0 0 0
"ENSMUSG00000018347" 486 0 408 1 0 0 0 0 0 1 0 0 0 0 0 0 0 59 29 1194 0 1 0 77 0 0 260 0 0 0 0 0 0 0 0 0 30 0 0 0 90 0 0 10 0 0 0 0 0 0 0 364 1 0 0 0 0 0 0 0 1 0 25 0 0 0 0 0 0 0 0 0 0 0 0 0 0 0 0 0 0 0 0 0 0 0
"ENSMUSG00000018362" 0 0 0 651 643 0 162 0 0 0 0 1 0 0 2 0 0 0 0 0 0 365 0 0 0 0 1 0 0 0 0 0 0 7 0 0 0 0 0 5 0 0 248 0 0 1 0 0 0 0 0 0 0 568 0 30 0 0 0 0 0 0 0 0 0 0 0 0 0 0 0 0 0 0 0 0 0 0 1 0 0 0 3 0 0 0
"ENSMUSG00000018363" 0 0 234 0 0 18 1 1 0 0 0 0 459 0 0 6 273 149 0 4 0 0 937 0 0 1 0 805 801 1 2 0 1 1 0 1 1506 0 0 2 0 537 1 1 13 0 0 8 0 1655 0 208 0 0 15 0 1 0 0 4 113 1 0 0 1 0 0 1 0 2 612 0 0 1 0 1315 0 1 1 7 654 0 1 1 6 0
"ENSMUSG00000018372" 0 1 26 2 0 4422 0 0 1 0 0 0 0 0 0 391 0 0 0 0 0 0 0 0 0 0 0 0 0 0 0 0 0 0 0 0 117 1 0 0 0 0 0 0 0 0 0 1454 0 0 0 22 2 0 3708 0 0 1 0 335 0 0 0 0 0 0 0 0 0 16 0 823 0 0 0 105 1 0 0 1 0 0 0 0 0 0
"ENSMUSG00000018377" 0 0 168 0 459 1866 8 0 1 1649 0 0 0 0 300 13 0 576 1 0 0 0 1 0 0 0 0 37 1702 0 0 0 0 1 0 70 516 2 93 1 0 0 1159 0 6 7 360 1 0 293 281 149 1 2 1534 9 1 1 1337 14 0 0 1 0 0 0 0 1651 2 1 1383 1 0 0 0 1 1 1 0 0 0 84 1 0 1 505
"ENSMUSG00000018378" 0 0 0 0 0 0 0 0 0 0 0 0 0 0 0 0 0 0 0 0 0 0 1 0 0 261 0 0 0 0 0 0 0 0 0 0 0 0 0 0 0 0 0 0 0 0 0 0 0 0 0 0 0 0 0 0 0 0 0 0 0 0 0 0 0 0 0 0 0 0 0 0 0 0 0 0 0 0 0 0 0 0 0 0 0 0
"ENSMUSG00000018379" 0 0 309 8 71 21 9 63 0 142 0 36 571 15 18 150 399 0 0 6 1 830 1145 0 0 53 0 1 0 184 0 161 569 21 0 142 82 37 0 0 0 16 160 0 0 0 44 3 1 40 339 257 8 66 1 9 58 0 5 134 361 0 1 6 1 587 1055 4367 1 1 0 1 1 181 0 2 1 0 1 26 2 0 0 277 3 15
"ENSMUSG00000018381" 0 0 0 0 0 0 0 0 0 0 0 0 0 0 0 0 0 0 0 0 0 0 0 0 0 0 0 0 0 0 0 0 0 0 0 0 0 0 2 0 0 0 0 0 0 0 0 17 0 0 0 0 0 0 0 0 0 0 0 0 0 0 0 0 0 0 0 0 0 0 0 0 0 0 0 0 0 0 0 0 0 2 0 0 0 0
"ENSMUSG00000018387" 0 0 0 0 0 0 0 0 0 0 0 0 0 0 0 0 0 0 0 0 0 0 0 0 0 0 0 0 0 0 0 0 0 0 0 0 0 0 0 0 0 0 0 0 0 0 0 0 0 0 0 0 0 0 0 0 0 0 0 0 0 0 0 0 0 0 0 0 0 0 0 0 0 0 0 0 0 0 0 0 0 0 0 0 0 0
"ENSMUSG00000018395" 1 0 0 1 0 0 1 1 0 0 0 0 0 0 0 0 0 0 1 0 71 0 0 0 0 0 0 0 1 0 1 0 0 0 0 0 1238 0 0 0 0 0 0 0 2 0 0 0 0 0 0 0 1 0 0 0 0 0 0 0 0 0 1 0 64 0 0 0 0 0 1 0 0 0 0 0 0 0 0 0 1 0 0 0 0 0
"ENSMUSG00000018398" 36 0 2 0 0 0 0 0 0 0 0 0 0 0 0 0 35 0 0 0 0 0 449 0 0 0 0 0 0 6 0 0 0 0 0 0 0 0 0 0 0 0 0 0 0 0 0 0 0 0 0 2 0 0 0 0 0 0 0 0 32 0 0 0 0 0 429 0 0 0 0 0 0 7 0 0 0 0 0 0 0 0 0 0 0 0
"ENSMUSG00000018401" 0 0 60 0 0 1268 0 0 0 0 0 1 0 0 44 0 186 0 0 0 0 4 0 0 0 0 0 0 0 0 0 0 0 121 0 0 0 761 0 0 14 0 0 0 0 0 391 0 0 0 0 54 1 0 765 0 1 0 1 0 137 0 0 0 0 4 0 1 0 0 0 2 0 0 0 0 162 0 0 1 43 0 0 0 0 0
"ENSMUSG00000018405" 0 0 0 0 0 0 0 0 0 0 0 92 0 0 0 0 0 0 0 0 0 0 0 0 0 0 0 0 0 0 0 0 0 0 0 0 0 0 73 0 42 0 0 0 0 0 47 0 0 30 0 0 0 0 0 0 0 0 0 0 0 0 0 0 0 0 0 0 0 0 0 0 0 0 0 0 0 0 0 0 0 61 0 0 0 0
"ENSMUSG00000018411" 0 0 0 0 0 0 0 0 0 0 0 0 0 0 0 0 0 0 1 0 0 0 0 0 0 0 0 0 0 0 0 0 0 0 0 0 0 0 0 0 0 0 0 0 0 0 0 0 0 0 0 0 0 0 0 0 0 0 0 0 0 0 1 0 0 0 0 0 0 0 0 0 0 0 0 0 0 0 0 0 0 0 0 0 0 0
"ENSMUSG00000018412" 1 0 1361 1 0 962 17 283 0 70 647 368 12 0 15 127 2 196 1166 1 278 4 331 1 0 114 66 549 417 372 67 7 160 1 0 0 213 7 46 3 38 196 3 0 0 0 2204 434 0 26 1 1194 2 0 817 19 260 1 1 89 1 1 904 1 235 4 212 23 454 5 0 2 1 294 0 0 0 1 0 20 167 22 3 1 345 59
"ENSMUSG00000018415" 0 0 2 133 2 0 7 0 10 1055 0 0 16 1936 0 1 1 188 7 0 0 2 3100 0 1 1 0 30 22 0 0 0 0 0 0 0 6470 2758 181 2 0 229 68 0 0 0 0 680 0 2065 0 3 126 0 0 0 0 1 973 1 1 0 0 0 0 0 2792 0 0 0 1 14 4 0 0 4491 2455 4 4 2 2 158 2 2 653 3
"ENSMUSG00000018417" 0 0 0 0 0 0 0 0 0 0 0 0 1591 0 0 0 0 0 0 0 0 0 0 0 0 0 0 0 0 0 0 0 0 0 0 0 0 0 0 0 0 0 0 0 0 0 0 0 0 0 0 0 0 0 0 0 0 0 0 0 0 0 0 0 0 0 0 0 0 0 0 0 0 0 0 0 0 0 0 0 0 0 0 0 0 0
"ENSMUSG00000018425" 0 0 729 1 1142 0 0 0 2 0 0 15 0 0 0 0 0 0 0 44 0 0 0 115 0 313 14 1 19 968 0 1 0 0 0 0 340 0 2031 0 1 0 1 114 0 0 8 1 0 0 0 662 2 971 0 0 0 1 0 0 0 0 0 0 0 0 0 0 0 0 0 0 0 0 0 1 0 0 0 0 0 35 0 0 0 0
"ENSMUSG00000018427" 0 0 0 0 0 1 0 9 0 1 0 60 0 0 0 0 0 0 625 0 2 0 787 0 0 0 0 66 4099 0 0 0 0 0 0 0 0 0 0 0 0 0 0 0 0 0 0 0 0 0 0 0 0 1 0 0 0 0 2 0 0 0 1 0 3 0 0 0 0 0 3539 0 1 0 0 0 1 0 2 0 0 0 0 0 0 0
"ENSMUSG00000018428" 0 0 0 0 0 0 0 0 0 0 0 0 0 0 0 0 0 0 0 0 0 0 0 0 0 0 0 0 0 0 0 0 0 0 0 0 0 0 0 0 0 0 0 0 0 0 0 0 0 0 0 0 0 0 0 0 0 0 0 0 0 0 0 0 0 0 0 0 0 0 0 0 0 0 0 0 0 0 0 0 0 0 0 0 0 0
"ENSMUSG00000018433" 0 0 1 0 0 0 0 0 0 2 0 0 0 0 0 1 1762 0 0 84 0 0 1 0 0 0 0 0 0 17 759 0 0 0 0 95 3244 0 34 1 1 0 0 0 0 0 0 151 0 0 0 2 0 0 0 0 0 0 0 1 1459 0 0 1 0 0 1 0 0 0 0 0 0 0 0 2893 0 2 0 0 1 36 1 1 0 5
"ENSMUSG00000018442" 1825 0 1 0 0 0 0 1 1 2049 400 0 0 0 1 8 254 243 0 860 25 2603 1124 2463 0 0 20 0 1 1028 0 0 0 12 139 0 7629 1 4 3 8 0 1 438 770 0 1367 2 0 809 147 1 1 0 0 0 2 0 1656 9 230 234 0 6 24 2105 2 1089 0 59 0 1 0 920 0 6080 0 3 4 2 2508 4 4 0 1 0
"ENSMUSG00000018446" 0 0 1 1 0 0 665 3 0 431 0 0 0 0 0 124 1 13 1 0 1 0 8 0 0 0 0 1 0 17 248 68 0 158 13 0 0 0 525 1 0 29 1 0 0 0 0 150 0 0 46 1 2 0 0 598 3 0 0 113 1 0 1 0 1 0 7 0 1 0 0 1 0 18 201 0 0 2839 0 0 0 0 1 80 0 0
"ENSMUSG00000018449" 265 0 0 1 0 760 0 294 0 0 0 0 0 0 0 331 1466 1 0 0 0 131 0 0 0 0 0 0 0 0 0 0 0 0 0 0 1 1000 1 0 592 1 1 0 0 1 0 0 0 0 0 0 2 0 1 0 268 0 0 302 0 1 0 1 0 126 1 4 0 0 0 0 0 0 0 4 0 4 2505 40 4 4 2 0 1 0
"ENSMUSG00000018451" 0 0 0 0 0 0 0 0 0 281 0 0 0 0 0 0 0 0 0 0 0 0 0 0 0 0 0 0 0 0 0 0 196 0 0 0 0 0 0 0 0 1 0 0 0 0 0 1 0 0 0 0 0 0 0 0 0 0 261 0 0 0 0 0 0 0 0 0 0 0 0 0 143 0 0 0 0 0 0 0 0 0 0 0 1 0
"ENSMUSG00000018459" 0 0 0 0 0 0 0 0 0 0 0 0 0 0 0 0 0 0 0 0 0 0 0 0 0 0 0 0 0 0 0 0 0 0 0 0 0 0 0 0 0 0 0 0 0 0 0 0 0 0 0 0 0 0 0 0 0 0 0 0 0 0 0 0 0 0 0 0 0 0 0 0 0 0 0 0 0 0 0 0 0 0 0 0 0 0
"ENSMUSG00000018470" 0 0 0 0 0 0 0 0 0 0 0 0 0 0 0 21 0 0 1 0 0 0 0 0 0 0 0 0 0 0 0 0 0 0 0 0 0 0 0 0 0 0 0 0 0 0 0 0 0 0 0 0 0 0 0 0 0 0 0 21 0 0 1 0 0 0 0 0 0 0 0 0 0 0 0 0 0 0 0 0 0 0 0 0 0 0
"ENSMUSG00000018474" 0 0 371 0 71 0 2 2 0 3 0 0 67 0 465 1540 700 2 0 212 1 53 69 0 0 0 47 180 1 311 116 1 749 0 1 278 1 0 195 3 0 36 84 5 346 30 0 155 0 1 6 314 1 66 0 2 1 0 2 1365 1 3 0 197 2 3 4 3 0 2 1 50 432 231 0 1 0 2 5409 99 205 102 3 73 145 1596
"ENSMUSG00000018476" 2 0 9 2 1119 1467 139 290 30 959 226 1 0 0 0 236 369 32 184 0 6226 734 25 0 0 82 86 13 31 282 0 0 0 0 0 0 679 851 734 0 1 5 4 131 0 0 1 217 0 0 34 12 3 973 1235 130 265 21 838 222 334 2 122 0 4722 639 18 69 12 1 1 29 0 183 0 565 764 817 1322 3 1 642 0 54 189 2
"ENSMUSG00000018479" 0 0 0 0 0 0 0 0 0 0 0 0 0 0 0 0 0 0 0 0 0 0 0 0 0 0 0 0 0 0 0 0 0 0 0 0 0 0 0 0 0 0 0 0 0 0 0 0 0 0 0 0 0 0 0 0 0 0 0 0 0 0 0 0 0 0 0 0 0 0 0 0 0 0 0 0 0 0 0 0 0 0 0 0 0 0
"ENSMUSG00000018481" 0 0 0 590 0 1732 2 0 1 3 0 0 0 0 0 0 0 0 0 1 1 1087 0 15 1 1 0 729 712 0 0 0 0 0 0 0 1 0 0 1 0 6 7 0 0 0 0 0 0 0 0 0 2 0 1556 2 0 1 0 0 0 0 0 1 1 0 0 0 669 0 570 1 0 0 0 1 0 0 91 1 0 0 0 1 0 1
"ENSMUSG00000018486" 0 0 0 0 0 0 0 0 0 0 0 0 0 0 0 0 0 0 0 0 0 0 0 0 0 0 0 0 0 0 0 1 0 0 0 0 0 0 0 0 0 0 0 0 0 0 0 0 0 0 0 0 0 0 0 0 0 0 0 0 0 0 0 0 0 0 0 0 0 0 0 0 0 0 0 0 0 0 0 0 0 0 0 0 0 0
"ENSMUSG00000018500" 0 0 0 0 0 0 0 0 0 0 0 0 0 0 0 0 0 0 0 0 0 0 0 0 0 0 0 0 0 0 0 0 0 0 0 0 0 0 0 0 0 0 0 0 0 0 0 0 0 0 0 0 0 0 0 0 0 0 0 0 0 0 0 0 0 0 0 0 0 0 0 0 0 0 0 0 0 0 0 0 0 0 0 0 0 0
"ENSMUSG00000018501" 1697 0 833 3731 127 4185 49 348 37 41 66 1196 2650 640 1176 1373 363 11 2024 612 22 161 915 31 0 51 246 1036 4316 918 2468 317 0 7 211 142 408 4195 56 1973 590 651 2 1112 461 5 1431 281 0 2 61 748 2979 113 906 2 268 40 37 992 32 2 1255 33 23 105 379 1 2 127 3611 90 553 277 1 234 28 272 312 1 10 27 1597 38 120 28
"ENSMUSG00000018507" 0 0 0 0 2 0 1 0 188 144 1 0 0 0 240 7 0 112 0 0 681 1 1 0 1 0 0 0 0 0 3 0 5651 0 0 2 172 0 0 3299 0 1 82 0 0 0 1 1 0 2 1 0 0 2 0 1 0 1 0 8 1 0 1 0 639 1 1 0 0 0 0 0 0 0 3 2 1 0 331 21 51 1 2798 1 0 0
"ENSMUSG00000018509" 0 0 0 0 0 0 0 0 0 0 0 0 0 0 0 0 0 0 0 0 0 0 0 0 0 0 0 0 0 0 0 0 0 0 0 0 0 0 0 0 0 0 0 0 0 0 0 0 0 0 0 0 0 0 0 0 0 0 0 0 0 0 0 0 0 0 0 0 0 0 0 0 0 0 0 0 0 0 0 0 0 0 0 0 0 0
"ENSMUSG00000018537" 0 0 0 0 0 0 0 0 0 60 0 0 0 0 0 8 0 13 0 0 0 0 0 0 0 0 0 0 0 0 0 0 0 0 0 0 0 0 0 0 0 485 0 0 0 0 0 0 0 0 0 0 0 0 0 0 0 0 52 0 0 12 0 0 0 0 0 0 0 0 0 0 0 0 0 0 0 0 0 0 0 0 0 0 0 0
"ENSMUSG00000018541" 0 0 1 19 19 0 0 148 0 0 0 0 0 0 7 1 3 0 12 0 1 2767 22 0 0 54 0 20 272 0 0 0 0 59 0 0 0 0 871 0 981 0 305 0 0 0 0 2 0 0 1 1 21 1 0 0 102 0 0 1 4 0 1 0 0 2543 2 0 19 0 0 0 1 0 0 0 0 0 0 0 0 728 0 2 0 0
"ENSMUSG00000018543" 0 0 0 0 0 0 0 0 0 0 0 0 0 0 0 0 0 0 0 0 0 0 0 0 0 0 0 0 0 0 0 0 0 0 0 0 0 0 0 0 0 0 0 0 0 0 0 0 0 0 0 0 0 0 0 0 0 0 0 0 0 0 0 0 0 0 0 0 0 0 0 0 0 0 0 0 0 0 0 0 0 0 0 0 0 0
"ENSMUSG00000018547" 0 0 0 0 0 0 0 0 0 0 0 13 0 0 0 4 41 305 0 0 1 0 0 0 0 0 9 0 0 0 31 0 0 4 0 0 1 0 181 183 0 186 0 0 0 0 0 33 0 0 0 0 0 0 0 0 0 0 0 0 0 2 0 0 1 0 0 0 0 0 0 0 100 0 0 1 0 42 7 0 96 178 175 0 0 0
"ENSMUSG00000018548" 0 0 0 0 0 0 0 0 105 0 0 0 0 0 21 0 280 0 0 0 0 0 0 0 0 0 0 0 0 0 0 0 1 0 0 0 0 0 0 628 443 364 0 0 0 0 0 0 0 0 0 0 0 0 0 0 0 0 0 0 253 0 0 0 0 0 0 0 0 0 0 0 6 0 0 0 0 0 0 0 1 0 520 0 0 0
"ENSMUSG00000018554" 0 0 0 0 0 0 0 0 0 0 0 0 0 0 0 0 0 0 0 0 0 0 0 0 0 0 0 0 0 0 0 0 0 0 0 0 0 0 0 0 0 0 0 0 0 0 0 0 0 0 0 0 0 0 0 0 0 0 0 0 0 0 0 0 0 0 0 0 0 0 0 0 0 0 0 0 0 0 0 0 0 0 0 0 0 0
"ENSMUSG00000018559" 0 0 1 2609 0 0 0 0 21 0 0 0 0 0 0 88 1 17 0 1 0 557 6 0 0 0 0 8 0 0 6 0 0 17 0 0 4 0 0 1 64 1944 5 0 0 2224 0 1 0 1 1 1 2122 0 0 0 0 17 0 60 1 0 0 1 1 512 5 0 1 1 0 79 0 0 0 2 0 0 0 0 0 1 0 0 1 25
"ENSMUSG00000018565" 1 0 0 0 0 0 0 0 0 4926 0 0 0 0 0 0 1 265 0 0 1 56 0 0 0 0 0 0 197 0 0 0 0 0 0 0 0 3 106 0 0 0 118 0 315 588 0 1 0 0 0 0 0 0 0 0 0 0 4201 0 0 255 0 1 2 0 0 0 0 0 89 0 49 0 0 0 3 0 0 0 0 101 0 0 2 18
"ENSMUSG00000018566" 0 0 0 0 0 0 0 0 0 0 0 0 0 0 0 0 0 0 0 0 0 0 0 0 0 0 0 0 0 0 0 0 0 0 0 0 0 0 0 0 0 0 0 0 0 0 0 0 0 0 0 0 0 0 0 0 0 0 0 0 0 0 0 0 0 0 0 0 0 0 0 0 0 0 0 0 0 0 0 0 0 0 0 0 0 0
"ENSMUSG00000018567" 17 0 2 70 233 0 1012 7 0 1 58 608 34 1 13 1680 604 205 2253 15 0 248 1 0 0 198 347 0 186 41 61 0 151 0 0 601 3424 0 3251 1 357 1 173 354 0 1 73 320 0 1316 1 1 1 1 1 680 6 0 0 1366 538 0 1761 16 0 0 1 0 0 76 0 0 0 43 1 7 0 3 26 1 2710 2266 1 3 1 0
"ENSMUSG00000018569" 0 0 0 0 0 0 0 0 0 0 0 0 0 0 0 0 0 0 0 0 0 0 0 0 0 0 0 0 0 0 0 0 0 0 0 0 0 0 0 0 0 0 0 0 0 0 0 0 0 0 0 0 0 0 0 0 0 0 0 0 0 0 0 0 0 0 0 0 0 0 0 0 0 0 0 0 0 0 0 0 0 0 0 0 0 0
"ENSMUSG00000018570" 0 0 0 0 0 0 0 0 0 0 0 0 0 0 0 0 0 0 0 0 0 0 0 0 0 0 0 0 0 0 0 0 0 0 0 0 0 0 0 0 0 0 0 0 0 0 0 1 0 0 0 0 0 0 0 0 0 0 0 0 0 0 0 0 0 0 0 0 0 0 0 0 0 0 0 0 0 0 0 0 0 0 0 0 1 0
"ENSMUSG00000018572" 0 0 5 1 141 0 41 0 0 0 0 0 0 927 7 1427 1 2 0 0 1 0 1 0 0 0 0 61 0 0 1 0 228 0 0 0 19 0 112 0 0 0 137 0 0 0 3 0 0 1 150 4 0 122 0 0 0 1 0 1264 2 0 1 0 1 0 1 0 0 1 0 0 395 0 0 0 0 0 0 45 0 2 0 0 0 0
"ENSMUSG00000018574" 0 0 1 1 1 0 2211 53 1 121 0 0 772 0 0 0 0 113 0 0 1 0 0 0 0 0 1 0 0 0 0 36 0 0 0 0 1108 0 5 0 0 0 21 0 0 0 282 0 0 547 0 1 2 1 0 1956 53 1 0 1 0 0 0 0 1 0 0 0 0 0 0 0 0 0 0 934 0 0 0 0 1 1 0 0 0 0
"ENSMUSG00000018581" 0 0 0 0 0 0 0 0 0 0 0 0 0 0 0 0 0 0 0 0 0 0 0 0 0 0 0 0 0 0 0 0 0 0 0 0 0 0 0 0 0 0 0 0 0 0 0 0 0 0 0 0 0 0 0 0 0 0 0 0 0 0 0 0 0 0 0 0 0 0 0 0 0 0 0 0 0 0 0 0 0 0 0 0 0 0
"ENSMUSG00000018583" 1 0 112 552 0 22 213 1019 0 4878 6 71 0 29 0 4 253 337 31 1911 164 38 2 225 0 0 0 163 481 40 4 10 138 934 0 3 60 1168 765 164 307 108 76 1232 1 0 113 210 0 4 0 108 477 0 2 159 10 1 3874 4 4 188 21 1615 152 36 3 292 148 3 324 29 1 38 0 3 980 1 24 16 1484 1 158 0 2 2
"ENSMUSG00000018585" 0 0 484 2768 1 1 1104 117 5 1 1 0 16 5 0 1 1 37 1 0 0 133 1656 0 0 23 282 1 8 441 173 0 4 0 0 747 274 0 306 181 7 0 0 87 138 0 0 485 0 0 0 1 2064 2 1 986 109 7 1 2 2 17 1 0 0 1 1427 0 0 23 0 1 0 240 0 75 0 1 0 11 15 284 0 0 222 0
"ENSMUSG00000018589" 0 0 0 0 0 0 0 0 0 0 0 0 0 0 0 0 0 0 0 0 0 0 0 0 0 0 0 0 0 0 0 0 0 0 0 0 0 0 0 0 0 0 0 0 0 0 0 0 0 0 0 0 0 0 0 0 0 0 0 0 0 0 0 0 0 0 0 0 0 0 0 0 0 0 0 0 0 0 0 0 0 0 0 0 0 0
"ENSMUSG00000018593" 0 0 0 0 0 0 0 0 0 0 0 0 0 0 0 0 0 0 0 0 0 0 0 0 0 0 0 0 0 0 0 0 0 0 0 0 0 0 0 0 0 0 0 0 0 0 0 0 0 0 0 0 0 0 0 0 0 0 0 0 0 0 0 0 0 0 0 0 0 0 0 0 2 0 0 0 0 0 0 0 0 0 0 0 0 0
"ENSMUSG00000018595" 0 0 0 0 0 0 0 0 0 0 0 0 0 0 0 0 0 0 0 0 0 0 0 0 0 0 0 0 0 0 0 0 0 0 0 0 0 0 0 0 0 0 0 0 0 0 0 0 0 0 0 0 0 0 0 0 0 0 0 0 0 0 0 0 0 0 0 0 0 0 0 0 0 0 0 0 0 0 0 0 0 0 0 0 0 0
"ENSMUSG00000018599" 0 0 0 1 0 0 0 282 1 397 0 0 0 0 0 1 596 1 0 0 1 1218 0 16 0 0 0 0 0 46 0 0 1 0 0 0 1550 0 2 0 0 0 15 0 52 0 0 1 0 0 0 1 1 0 0 0 262 1 361 0 0 0 0 0 1 0 0 0 0 34 0 28 0 44 0 0 0 0 0 0 0 0 0 0 1 0
"ENSMUSG00000018604" 0 0 0 0 0 0 0 0 0 0 0 0 0 0 0 0 0 0 0 0 0 0 0 0 0 0 0 0 0 0 0 0 0 0 0 0 0 0 0 0 0 0 0 0 0 0 0 0 0 0 0 0 0 0 0 0 0 0 0 0 0 0 0 0 0 0 0 0 0 0 0 0 0 0 0 0 0 0 0 0 0 0 0 0 0 0
"ENSMUSG00000018620" 0 0 0 0 0 0 0 0 0 0 0 0 0 0 0 0 0 0 0 0 0 0 0 0 0 0 0 0 0 0 0 0 0 0 0 0 0 0 0 0 0 0 0 0 0 0 0 0 0 0 0 0 0 0 0 0 0 0 0 0 0 0 0 0 0 0 0 0 0 0 0 0 0 0 0 0 0 0 0 0 0 0 0 0 0 0
"ENSMUSG00000018623" 0 0 0 0 0 0 0 0 0 0 0 0 0 0 0 0 0 0 0 0 0 0 0 0 0 0 0 0 0 0 0 0 0 0 0 0 0 0 0 0 0 0 0 0 0 0 0 0 0 0 0 0 0 0 0 0 0 0 0 0 0 0 0 0 0 0 0 0 0 0 0 0 0 0 0 0 0 0 0 0 0 0 0 0 0 0
"ENSMUSG00000018634" 0 0 0 0 0 0 0 0 0 0 0 0 0 0 0 0 0 0 0 0 0 0 0 0 0 0 0 0 0 0 0 0 0 0 0 0 0 0 0 0 0 0 0 0 0 0 0 0 0 0 0 0 0 0 0 0 0 0 0 0 0 0 0 0 0 0 0 0 0 0 0 0 0 0 0 0 0 0 0 0 0 0 0 0 0 0
"ENSMUSG00000018648" 0 0 0 0 0 0 0 0 0 0 0 0 0 0 0 0 0 0 0 0 0 0 1 0 0 0 0 0 0 0 0 0 0 0 0 0 0 0 0 0 0 0 0 0 0 0 0 0 0 0 0 0 0 0 0 0 0 0 0 0 0 0 0 0 0 0 0 0 0 0 0 0 0 0 0 0 0 0 0 0 0 0 0 0 0 0
"ENSMUSG00000018651" 0 0 0 0 0 0 0 0 0 0 0 0 0 458 0 0 0 0 127 0 0 0 0 0 0 0 0 0 0 0 0 0 0 0 0 0 0 0 0 0 0 0 0 0 0 0 0 0 0 0 0 0 0 0 0 0 0 0 0 0 0 0 4 0 0 0 0 0 0 0 0 0 0 0 0 0 0 0 0 0 0 0 0 0 0 0
"ENSMUSG00000018654" 29 0 1607 1341 658 3216 5946 1056 193 17 3823 360 1253 418 118 4347 251 280 439 269 1238 368 916 1 1 904 345 22 150 139 613 3594 34 756 0 602 528 4346 25 25 257 1477 1732 2390 782 139 254 153 440 0 22 1411 14 374 90 2024 48 1 18 3518 45 157 8 112 1124 313 156 809 0 21 136 883 19 96 0 87 0 96 0 809 1733 2 2 205 143 3
"ENSMUSG00000018656" 0 0 0 0 0 0 0 0 0 0 0 0 0 0 0 0 0 0 0 0 0 0 0 0 0 0 0 0 0 0 0 0 0 0 0 0 0 0 0 0 0 0 0 0 0 0 0 0 0 0 0 0 0 0 0 0 0 0 0 0 0 0 0 0 0 0 0 0 0 0 0 0 0 0 0 0 0 0 0 0 0 0 0 0 0 0
"ENSMUSG00000018659" 0 0 0 0 0 0 0 0 0 0 0 0 0 0 0 0 0 1 0 0 0 0 0 0 0 0 0 0 0 0 0 0 0 0 0 0 0 0 0 0 0 0 0 0 0 0 0 57 0 0 0 0 0 0 0 0 0 0 0 0 0 0 0 0 0 0 0 0 0 0 0 0 0 0 0 0 0 0 0 24 0 0 0 0 52 0
"ENSMUSG00000018661" 1 1 0 0 0 0 0 0 0 0 0 0 0 0 0 0 0 133 0 0 0 0 0 0 0 0 0 1 0 0 0 0 0 0 0 0 14 0 0 1 0 0 0 0 0 0 0 0 0 0 0 0 0 0 0 0 0 0 0 0 0 123 0 0 0 0 0 0 0 0 0 0 0 0 0 0 0 0 0 0 0 0 1 0 0 0
"ENSMUSG00000018666" 0 0 294 0 0 332 198 376 324 444 12 5 79 46 64 0 357 111 146 0 0 0 1028 1 0 23 55 135 1 1 126 99 0 2 32 39 1361 257 557 0 173 554 7 99 197 0 326 142 1 178 300 72 1 0 256 1 308 288 369 1 293 115 110 0 0 0 746 1210 123 3 1 120 1 1 1 513 236 1 34 2 1592 505 0 0 0 2
"ENSMUSG00000018669" 0 0 0 1 0 0 0 521 0 2 2 0 55 0 0 3 200 1 2 3 0 4719 270 0 0 2 0 950 0 1 373 1 0 0 0 0 1150 0 2992 1 0 0 0 0 0 1 0 1 0 13 0 0 3 0 0 0 476 0 1 4 189 2 3 2 0 4210 2 0 0 0 0 0 0 1 0 3 0 2 2 0 0 2655 1 0 2 0
"ENSMUSG00000018672" 0 0 0 0 0 0 0 0 0 0 0 0 0 0 0 0 0 0 0 0 0 0 0 0 0 0 0 0 0 0 0 0 0 0 0 0 0 0 0 0 0 0 0 0 0 0 0 0 0 0 0 0 0 0 0 0 0 0 0 0 0 0 0 0 0 0 0 0 0 0 0 0 0 0 0 0 0 0 0 0 0 0 0 0 0 0
"ENSMUSG00000018677" 0 0 1 1 1 1 253 549 1 6490 0 1 0 0 612 2 2786 13 0 0 0 118 0 580 0 0 0 0 1 0 0 0 0 0 0 0 1 3 578 0 0 0 140 0 0 0 0 1 0 0 0 1 1 1 1 243 515 1 5513 4 2492 1 0 0 0 3 0 0 0 191 2 0 1 0 0 2 3 0 0 0 0 541 0 2 1 3
"ENSMUSG00000018678" 0 0 16 0 0 0 0 0 0 0 0 0 0 1 0 27 0 19 0 55 1092 0 0 0 0 0 0 0 0 312 1 0 0 0 0 0 531 0 0 1 0 0 0 38 0 0 0 0 0 0 0 16 0 0 0 0 0 0 0 27 1 0 0 51 1013 0 0 368 0 0 0 1 1 302 0 409 0 0 72 1 0 0 1 0 0 0
"ENSMUSG00000018697" 0 0 0 0 1 0 0 7 0 84 0 0 0 0 0 1 5 0 0 1 0 0 0 0 0 0 0 0 0 0 0 0 0 667 0 0 2 0 0 0 0 0 0 0 662 2 0 0 0 0 11 0 0 1 0 0 7 0 0 0 0 0 0 0 0 0 0 0 0 0 0 0 0 0 0 1 0 56 0 0 0 0 0 0 0 0
"ENSMUSG00000018698" 0 0 0 0 0 0 0 0 0 0 0 0 0 0 0 0 0 0 0 0 0 0 0 0 0 0 0 0 0 0 0 0 0 0 0 0 0 0 0 0 0 0 0 0 0 0 0 0 0 0 0 0 0 0 0 0 0 0 0 0 0 0 0 0 0 0 0 0 0 0 0 0 0 0 0 0 0 0 0 0 0 0 0 0 0 0
"ENSMUSG00000018707" 0 1 628 1 0 2 2 620 196 3779 4 0 28 27 527 45 283 0 706 0 5 2 7 3233 0 0 0 6 2 1 18 0 0 6 0 338 171 1 0 1 0 8 0 0 35 33 0 1 0 1 0 567 3 0 2 0 0 184 2574 42 0 0 0 0 5 1 6 1 7 0 2 30 1 1 20 160 1 1 81 1948 2 0 1 1498 1 4
"ENSMUSG00000018727" 0 0 0 0 4 0 0 0 0 0 0 68 0 0 0 0 0 0 0 5 0 0 0 0 0 0 0 0 0 0 0 0 0 0 0 0 0 0 0 0 0 0 0 0 0 0 0 0 0 0 0 0 0 4 2 0 0 0 0 0 0 0 0 0 0 0 0 0 0 0 0 0 0 0 0 0 0 0 0 0 0 0 0 0 0 0
"ENSMUSG00000018733" 0 0 5 0 0 0 0 0 0 0 0 0 0 0 0 0 0 0 0 0 0 0 0 0 0 0 0 0 0 0 0 0 0 0 0 0 0 2 0 0 0 0 0 0 0 0 120 0 0 0 0 0 0 0 0 0 0 0 0 0 0 0 0 0 0 0 0 0 0 0 0 0 0 0 0 0 2 0 0 0 0 0 0 0 0 0
"ENSMUSG00000018736" 1 0 1 0 266 0 1 0 0 0 207 135 0 0 1 0 0 26 0 0 2264 1085 1 0 0 0 1532 2 0 319 0 0 0 0 0 0 0 0 0 0 0 0 0 0 0 0 0 0 0 0 0 1 0 249 0 0 0 0 0 0 0 0 0 0 1939 955 1 0 1 0 1 0 0 0 0 0 0 0 0 0 0 0 0 0 0 0
"ENSMUSG00000018740" 0 0 0 0 0 0 0 0 0 0 0 0 0 0 0 0 0 0 0 0 0 0 0 0 0 0 0 0 0 0 0 0 0 0 0 0 0 0 0 0 0 0 0 0 0 0 0 0 0 0 0 0 0 0 0 0 0 0 0 0 0 0 0 0 0 0 0 0 0 0 0 0 0 0 0 0 0 0 0 0 0 0 0 0 0 0
"ENSMUSG00000018750" 0 0 149 0 0 0 0 13 0 0 0 0 0 0 5 0 0 0 21 0 0 8 1 0 0 0 0 0 0 1 1 0 0 0 0 0 425 124 1 0 0 0 0 270 0 6 0 0 0 0 0 128 0 0 0 0 13 0 0 0 0 0 0 0 0 7 1 1 0 16 0 722 0 1 1 190 116 409 39 1 1 1 0 0 0 1
"ENSMUSG00000018752" 0 0 0 0 0 0 0 0 0 0 0 0 0 0 0 0 0 0 0 0 0 0 0 0 0 0 0 0 0 0 0 0 0 0 0 0 0 0 0 0 0 0 0 0 0 0 0 0 0 0 0 0 0 0 0 0 0 0 0 0 0 0 0 0 0 0 0 0 0 0 0 0 0 0 0 0 0 0 0 0 0 0 0 0 0 0
"ENSMUSG00000018761" 0 0 0 0 0 0 0 0 33 0 0 0 0 0 0 0 0 0 0 0 0 2 0 0 0 0 0 0 0 0 0 0 0 0 0 0 6 0 1 0 0 0 0 0 0 0 0 0 0 0 0 0 0 0 0 0 0 0 0 0 0 0 0 0 0 2 0 0 0 0 0 0 0 0 0 5 0 0 0 0 0 0 0 0 0 0
"ENSMUSG00000018765" 0 0 0 0 0 0 0 0 0 0 0 52 0 0 0 3 0 0 0 0 1 26 1 0 0 25 0 0 0 0 51 0 0 0 0 0 0 9 0 0 73 0 0 0 0 0 0 0 0 0 1 0 0 0 0 0 0 0 0 2 0 0 0 0 1 24 0 0 0 0 0 0 0 0 0 0 9 3 1 0 0 0 0 0 0 55
"ENSMUSG00000018770" 169 0 9 1412 2 817 684 874 3 3832 286 399 280 1297 11 440 2176 299 1194 244 1311 605 2973 0 1 593 0 447 1 60 1784 0 4 469 5 1 1162 74 1097 1 940 11 26 928 1507 1 17 2578 0 1487 377 10 1095 3 714 616 777 3 2942 388 1322 263 159 224 1142 453 2172 2334 0 115 1 983 93 58 0 650 48 2383 87 114 2 916 0 3 1607 452
"ENSMUSG00000018774" 0 0 0 0 0 0 0 0 0 0 0 0 0 0 0 0 0 0 0 0 0 0 0 0 0 0 0 0 0 0 0 0 0 0 0 0 0 0 0 0 0 0 0 0 0 0 0 0 0 0 0 0 0 0 0 0 0 0 0 0 0 0 0 0 0 0 0 0 0 0 0 0 0 0 0 0 0 0 0 0 0 0 0 0 0 1
"ENSMUSG00000018776" 0 0 0 0 0 0 0 0 0 0 0 0 0 0 0 0 0 0 0 0 0 0 0 0 0 0 0 0 0 0 0 0 0 0 0 0 0 0 0 0 0 0 0 0 0 0 0 0 0 0 0 0 0 0 0 0 0 0 0 0 0 0 0 0 0 0 0 0 0 0 0 0 0 0 0 0 0 0 0 0 0 0 0 0 0 0
"ENSMUSG00000018796" 0 0 0 0 0 0 0 0 0 0 0 0 0 0 0 0 0 0 0 0 0 0 0 0 0 0 0 0 0 0 0 0 0 0 0 0 0 0 0 0 0 0 0 0 0 0 524 0 0 0 0 0 0 0 0 0 0 0 0 0 0 0 0 0 0 0 0 0 0 0 0 0 0 0 0 0 0 0 0 0 0 0 0 0 0 0
"ENSMUSG00000018800" 0 0 0 0 0 0 0 0 0 0 0 0 0 0 0 0 0 0 0 0 0 0 0 0 0 0 0 0 0 0 0 0 0 0 0 0 0 0 0 0 0 0 0 0 0 0 0 0 0 0 0 0 0 0 0 0 0 0 0 0 0 0 0 0 0 0 0 0 0 0 0 0 0 0 0 0 0 0 0 0 0 0 0 0 0 0
"ENSMUSG00000018809" 0 0 1 0 79 0 0 0 0 1 662 0 1 0 0 0 1 0 1 0 0 0 0 0 0 0 0 365 0 448 0 0 0 0 0 0 1789 0 0 0 0 0 201 0 0 2 0 1 0 1 0 0 0 0 0 0 1 0 0 0 0 0 1 0 0 0 0 1 0 0 0 0 0 414 0 0 0 0 0 0 0 0 0 0 0 0
"ENSMUSG00000018819" 5 1 5820 943 1224 7507 3111 485 6 11562 2496 2887 3 1441 1 3205 496 1903 7 7610 1876 181 4623 3283 2 68 2131 622 1442 3888 7706 2 767 9 2 1238 2708 33 9080 11 4259 247 1083 9130 1068 8 117 5203 2 6790 3 604 51 625 6245 6 447 8 7726 2754 8 1730 9 5344 1660 161 239 11836 9 492 1065 1572 54 2180 6 2221 20 4722 1127 12207 59 3694 11 6059 4509 4
"ENSMUSG00000018820" 0 0 85 2 0 1 0 0 3 0 0 648 0 0 108 0 0 0 0 0 0 292 7 0 0 0 0 1 0 975 0 0 0 0 0 0 0 0 0 2658 1279 0 0 0 0 0 0 0 0 0 0 0 1 0 0 0 0 3 0 0 0 0 0 0 0 253 7 0 2 0 0 16 1 0 0 0 0 1 0 0 0 0 1952 0 0 0
"ENSMUSG00000018821" 0 0 0 0 0 0 0 0 0 0 0 0 0 0 0 0 0 0 0 0 0 0 0 0 0 0 0 0 0 0 0 0 0 0 0 0 0 0 0 0 0 0 0 0 0 0 0 0 0 0 0 0 0 0 0 0 0 0 0 0 0 0 0 0 0 0 0 0 0 0 0 0 0 0 0 0 0 0 0 0 0 0 0 0 0 0
"ENSMUSG00000018822" 0 0 0 0 0 0 0 0 0 0 0 0 0 0 0 0 0 0 0 0 0 0 0 0 0 0 0 0 0 0 0 0 0 0 0 0 0 0 0 0 0 0 0 0 0 0 0 0 0 0 0 0 0 0 0 0 0 0 0 0 0 0 0 0 0 0 0 0 0 0 0 0 0 0 0 0 0 0 0 0 0 0 0 0 0 0
"ENSMUSG00000018830" 0 0 0 0 0 0 0 0 0 0 0 0 0 0 0 0 0 0 0 0 0 0 0 0 0 0 0 0 0 0 0 0 0 0 0 0 0 0 0 0 0 0 0 0 0 0 0 0 0 0 0 0 0 0 0 0 0 0 0 0 0 0 0 0 0 0 0 0 0 0 0 0 0 0 0 0 0 0 0 0 0 0 0 0 0 0
"ENSMUSG00000018841" 0 0 0 0 0 0 0 0 0 0 0 0 0 0 0 0 1946 0 0 2 0 0 5 0 0 0 0 0 0 27 0 0 0 377 0 0 0 0 1 0 0 0 51 0 0 0 0 0 0 0 0 0 0 0 0 0 0 0 0 0 1749 0 0 2 0 0 0 0 0 0 0 1 0 0 0 0 0 0 1 1027 1 0 0 0 0 0
"ENSMUSG00000018844" 0 0 0 0 0 0 0 0 0 0 0 0 0 0 0 0 0 0 0 1 0 0 0 0 0 0 0 0 0 0 0 0 0 0 0 0 0 0 0 0 0 0 0 0 0 0 0 0 0 0 0 0 0 0 0 0 0 0 0 0 0 0 0 0 0 0 0 0 0 0 0 0 0 0 0 0 0 0 0 0 0 0 0 0 0 0
"ENSMUSG00000018845" 0 0 0 0 0 0 0 0 0 0 0 0 0 0 0 0 0 0 0 0 0 0 0 0 0 0 0 0 0 0 0 0 0 0 0 0 0 0 0 0 0 0 0 0 0 0 0 0 0 0 0 0 0 0 0 0 0 0 0 0 0 0 0 0 0 0 0 0 0 0 0 0 0 0 0 0 0 0 0 0 0 0 0 0 0 0
"ENSMUSG00000018846" 0 0 1 0 0 0 0 0 0 0 0 0 0 0 39 0 0 0 0 0 7 0 1 0 0 0 0 0 0 0 0 0 0 0 0 0 0 0 0 0 0 0 0 0 0 0 1436 0 0 0 0 0 0 0 0 0 0 0 0 0 0 0 0 0 7 0 0 0 0 0 0 0 1 0 0 0 0 622 10 0 0 0 0 0 0 0
"ENSMUSG00000018848" 1 0 0 0 3 0 811 3 0 2057 0 755 0 0 0 3 77 1714 22 0 1 2 1 0 0 0 0 0 140 0 0 0 0 0 1 0 204 1 6490 3 0 0 0 0 0 1 0 2 0 304 0 0 3 2 0 746 3 1 0 2 0 0 32 0 0 3 1 0 1 0 0 0 0 0 0 3 1 2 8 4902 5 5627 3 0 2 0
"ENSMUSG00000018849" 0 0 0 0 0 0 0 0 0 0 0 0 0 0 0 0 0 0 0 0 0 0 0 0 0 0 0 0 0 0 0 0 0 0 0 0 0 0 0 0 0 0 0 0 0 0 0 0 0 0 0 0 0 0 0 0 0 0 0 0 0 0 0 0 0 0 0 0 0 0 0 0 0 0 0 0 0 0 0 0 0 0 0 0 0 0
"ENSMUSG00000018858" 0 0 0 0 0 1 0 2 0 42 0 0 151 0 49 0 0 0 1 408 0 42 0 0 0 0 1 0 359 13 218 0 0 394 0 1 1 1433 1001 1 244 219 0 13 3 0 0 0 0 0 0 0 0 0 1 0 1 0 1 0 0 0 1 367 0 42 0 0 0 48 0 0 0 18 0 0 1257 1 0 15 1 174 0 0 0 1
"ENSMUSG00000018861" 0 0 141 0 0 0 0 0 0 0 0 90 0 0 0 30 378 0 25 1 0 0 0 0 0 0 0 0 0 0 0 0 0 0 0 0 0 0 0 0 0 0 0 0 0 1 0 0 0 0 0 135 0 0 0 0 0 0 0 2 0 0 0 1 0 0 0 1 0 10 0 327 0 0 0 0 0 0 1 0 0 0 0 0 0 0
"ENSMUSG00000018862" 0 0 0 0 0 0 0 0 0 0 0 0 0 0 0 0 0 0 0 0 0 0 0 0 0 0 0 0 0 0 0 0 0 0 0 0 0 0 0 0 0 0 0 0 0 0 0 0 0 0 0 0 0 0 0 0 0 0 0 0 0 0 0 0 0 0 0 0 0 0 0 0 0 0 0 0 0 0 0 0 0 0 0 0 0 0
"ENSMUSG00000018865" 0 0 0 0 0 0 0 0 0 0 0 0 0 0 0 0 0 0 0 0 0 0 0 0 0 0 0 0 0 0 0 0 0 0 0 0 0 0 0 0 0 0 0 0 0 0 0 0 0 0 0 1 0 0 0 0 0 0 0 0 0 0 0 0 0 0 0 0 0 0 0 0 0 0 0 0 0 0 0 0 0 0 0 0 0 0
"ENSMUSG00000018868" 0 0 0 0 0 0 0 0 0 0 0 0 0 0 0 0 0 0 0 0 0 0 0 0 0 0 0 0 0 0 0 0 0 0 0 0 0 0 0 0 0 0 0 0 0 0 0 0 0 0 0 0 0 0 0 0 0 0 0 0 0 0 0 0 0 0 0 0 0 0 0 0 0 0 0 0 0 0 0 0 0 0 0 0 0 0
"ENSMUSG00000018882" 1 0 130 0 0 0 1 167 0 2345 0 0 664 1 0 1 40 1 0 68 1 0 472 0 0 1 0 7 0 15 242 1 0 5 0 912 1229 2 3 1 2 0 0 1 0 0 1 115 2 727 0 118 0 0 0 0 0 0 2062 1 22 0 0 30 2 0 440 0 7 0 0 0 0 14 0 802 0 1 4 8 0 2 0 3 115 7
"ENSMUSG00000018893" 0 0 0 0 0 0 0 0 0 0 0 0 0 0 0 0 0 0 0 0 0 0 0 0 0 0 0 0 0 0 0 0 0 0 0 0 0 0 0 0 0 0 0 0 0 0 0 0 0 0 0 0 0 0 0 0 0 0 0 0 0 0 0 0 0 0 0 0 0 0 0 0 0 0 0 0 0 0 0 0 0 0 0 0 0 0
"ENSMUSG00000018899" 2099 1 110 1512 25 87 2313 4602 2 14527 2 1 0 0 1073 5 4837 1465 2 108 1 1625 1436 1 1 61 3013 14 1603 816 1034 0 2 223 74 0 16 123 5100 672 852 1 32 0 0 1 1141 768 2 0 21 12 1045 26 3 16 3996 2 6593 6 3738 3 1 96 3 10 601 7354 4 2 1255 5 5 548 644 24 4 8 4 1071 4413 4432 443 10 688 720
"ENSMUSG00000018900" 0 0 0 0 0 0 0 0 0 0 0 0 787 0 0 0 0 0 0 0 0 0 0 0 0 0 0 0 0 0 0 0 0 0 0 6 0 0 0 0 0 0 1 0 0 1 0 0 0 1 0 0 0 0 0 0 0 0 0 0 0 0 0 0 0 0 0 0 0 0 0 0 0 0 0 0 0 0 0 0 0 0 0 0 0 0
"ENSMUSG00000018906" 0 0 0 0 0 0 0 0 0 0 0 0 0 0 0 0 0 0 0 0 0 0 0 0 0 0 0 0 0 0 0 0 0 0 0 0 0 0 0 0 0 0 0 0 0 0 0 0 0 0 0 0 0 0 0 0 0 0 0 0 0 0 0 0 0 0 0 0 0 0 0 0 0 0 0 0 0 0 0 0 0 0 0 0 0 0
"ENSMUSG00000018907" 0 0 0 2 0 0 0 0 0 0 0 0 0 0 0 4 0 0 0 0 0 0 0 0 0 0 0 0 0 0 0 0 0 5 0 13 0 0 0 0 0 0 0 0 0 0 0 0 0 0 0 0 1 0 0 0 0 0 0 2 0 0 0 0 0 0 0 0 0 0 0 0 0 0 0 0 0 0 0 0 0 0 0 0 0 0
"ENSMUSG00000018909" 0 0 3 0 0 0 0 0 0 3 0 0 0 0 0 1 0 0 0 0 0 1 0 0 0 0 0 0 359 81 0 0 0 0 0 0 1 0 1 1 1 714 0 0 0 0 2 0 0 0 0 3 0 0 0 0 0 0 1 0 0 0 0 0 0 0 0 0 0 0 331 0 9 81 0 1 0 0 0 0 0 0 0 1 0 0
"ENSMUSG00000018914" 0 0 0 0 0 0 0 0 0 0 0 0 0 0 0 0 0 0 0 0 0 0 0 0 0 0 0 0 0 0 0 0 0 0 0 0 0 0 0 0 0 0 0 0 0 0 0 0 0 0 0 0 0 0 0 0 0 0 0 0 0 0 0 0 0 0 0 0 0 0 0 0 0 0 0 0 0 0 0 0 0 0 0 0 0 0
"ENSMUSG00000018916" 0 0 0 0 0 0 0 0 0 0 0 0 0 0 0 0 0 2 0 0 0 0 0 0 0 0 0 0 0 0 0 0 0 0 0 0 0 0 0 0 0 0 0 0 0 0 0 0 0 0 0 0 0 0 0 0 0 0 0 0 0 0 0 0 0 0 0 92 0 0 0 0 0 0 0 0 0 0 0 0 0 0 0 0 0 0
"ENSMUSG00000018919" 0 0 0 0 0 0 0 0 0 0 0 0 0 0 0 0 0 0 0 0 0 0 0 0 0 0 0 0 0 0 0 0 0 0 0 0 0 0 0 0 0 0 0 0 0 0 0 0 0 0 0 0 0 0 0 0 0 0 0 0 0 0 0 0 0 0 0 0 0 0 0 0 0 0 0 0 0 0 0 0 0 0 0 0 0 0
"ENSMUSG00000018920" 0 0 0 0 0 0 0 0 0 0 0 0 0 0 0 0 0 0 0 0 0 0 0 0 0 0 0 0 0 0 0 0 0 0 0 0 0 0 0 0 0 0 0 0 0 0 0 0 0 0 0 0 0 0 0 0 0 0 0 0 0 0 0 0 0 0 0 0 0 0 0 0 0 0 0 0 0 0 0 0 0 0 0 0 0 0
"ENSMUSG00000018921" 0 0 1 0 0 0 0 0 0 0 0 0 0 0 0 0 113 0 68 0 0 0 0 0 0 1 0 3 0 0 0 0 0 0 0 0 0 0 0 0 0 0 13 0 0 0 0 0 0 0 0 1 0 0 0 0 0 0 0 0 114 0 70 0 0 0 0 0 5 0 0 0 0 0 0 0 0 0 0 0 0 0 0 0 0 0
"ENSMUSG00000018923" 0 0 1 1 2 49 893 0 3391 367 0 0 0 589 0 0 1 6 53 0 0 0 2 0 0 0 101 1 0 0 0 0 0 1 1 1450 2 76 2365 0 0 1 1006 983 0 0 1402 2 0 0 15 1 0 2 4 793 2 2870 1 1 1 6 51 0 0 1 2 3160 2 6 0 166 1 0 0 3 1 15 1 1 4 2035 0 0 1 0
"ENSMUSG00000018924" 0 0 0 0 0 0 0 0 0 0 0 0 0 0 0 0 0 0 0 0 0 0 0 0 0 0 0 0 0 0 0 0 0 0 0 0 0 0 0 0 0 0 0 0 0 0 0 0 0 0 0 0 0 0 0 0 0 0 0 0 0 0 0 0 0 0 0 0 0 0 0 0 0 0 0 0 0 0 0 0 0 0 0 0 0 0
"ENSMUSG00000018925" 0 0 0 0 0 0 0 0 0 0 0 0 0 0 0 0 0 0 0 0 0 0 0 0 0 0 0 0 0 0 0 0 0 0 0 0 0 0 0 0 0 0 0 0 0 0 0 0 0 0 0 0 0 0 0 0 0 0 0 0 0 0 0 0 0 0 0 0 0 0 0 0 1 0 0 0 0 0 0 0 0 0 0 0 0 0
"ENSMUSG00000018927" 0 0 0 0 0 0 0 0 0 0 0 0 0 0 0 0 0 0 0 0 0 0 0 0 0 0 0 0 0 0 0 0 0 0 0 0 0 0 0 0 0 0 0 0 0 0 0 0 0 0 0 0 0 0 0 0 0 0 0 0 0 0 0 0 0 0 0 0 0 0 0 0 0 0 0 0 0 0 0 0 0 0 0 0 0 0
"ENSMUSG00000018930" 11 0 0 0 0 0 0 0 0 0 0 0 0 0 0 0 0 0 0 0 0 0 0 0 0 0 0 0 0 0 0 0 0 0 0 0 0 0 0 0 0 0 0 0 0 0 0 0 0 0 0 0 0 0 0 0 0 0 0 0 0 0 0 0 0 0 0 0 0 0 0 0 0 0 0 0 0 0 0 0 0 0 0 0 0 0
"ENSMUSG00000018931" 0 0 0 0 0 0 0 1 0 0 0 0 0 0 0 7 0 0 0 0 1 0 4 0 0 0 28 0 0 0 0 0 0 0 0 0 1 0 3843 1 0 0 0 0 0 0 0 0 0 0 0 0 0 0 0 0 1 0 0 7 0 0 0 0 1 0 4 0 0 0 0 0 1 0 0 1 0 1 2 0 2 3323 1 217 0 0
"ENSMUSG00000018932" 0 0 0 1 1 0 0 0 0 2 0 0 3 0 0 0 2 0 33 0 6270 0 0 0 0 270 0 2 2 197 2 0 1 0 0 0 558 0 16 0 1 0 0 301 15 0 796 2 0 0 0 0 1 1 0 0 0 0 2 0 2 0 0 0 5240 0 0 0 2 0 2 0 625 187 3 0 0 1 0 19 0 0 0 2 4 2
"ENSMUSG00000018965" 1 0 0 1 183 627 429 1 1 496 1 0 0 1 13 444 1 3 2227 3087 0 3 0 0 1 0 1656 993 432 1891 7 1 0 4 0 266 1 542 966 3 22 0 2826 0 0 2 806 2 0 0 0 2 1 6 563 398 3 1 0 77 1 3 1944 2649 0 2 0 3 2 5 407 116 1 320 0 0 496 2 942 3 1 886 3 0 1 62
"ENSMUSG00000018973" 0 0 0 0 0 0 0 0 0 0 0 0 0 0 0 0 1 0 0 0 0 0 0 0 0 0 0 0 1 0 0 0 0 0 0 0 0 0 0 0 0 0 0 0 0 0 0 0 0 0 0 0 0 0 0 0 0 0 0 0 1 0 0 0 0 0 0 0 0 0 0 0 0 0 0 0 0 0 0 0 0 0 0 0 0 0
"ENSMUSG00000018974" 0 0 1 0 83 1 0 0 0 0 0 0 476 0 0 0 107 685 0 0 4 0 0 0 0 53 0 287 0 0 1 0 0 0 0 0 0 0 0 0 1 0 0 0 0 2 0 2 0 0 0 1 0 79 1 0 0 0 0 0 94 1 0 0 3 0 0 548 1 6 0 246 0 0 0 0 0 4 0 2 8 0 0 0 2 1
"ENSMUSG00000018983" 0 0 1 0 0 0 0 12 0 0 0 0 0 0 0 15 0 0 0 0 0 0 0 0 0 1 0 1 0 0 0 0 0 0 0 0 0 0 0 3 0 10 0 0 0 0 172 0 0 0 0 1 0 0 0 0 0 0 0 13 0 0 0 0 0 0 0 0 0 0 0 0 0 0 0 0 0 0 0 0 0 0 0 0 0 0
"ENSMUSG00000018986" 0 0 0 0 0 0 0 0 0 0 0 0 0 0 0 0 0 0 0 0 0 0 0 0 0 0 0 0 0 0 0 0 0 0 0 0 0 0 0 0 0 0 0 1 1 0 0 0 0 0 0 0 0 0 0 0 0 0 0 0 0 0 0 0 0 0 0 0 0 0 0 0 0 0 0 0 0 0 0 0 0 0 0 0 0 0
"ENSMUSG00000018995" 162 0 0 0 0 0 0 0 0 0 0 0 0 0 0 0 0 0 0 0 0 0 0 0 0 0 0 0 0 0 0 0 0 0 0 0 0 0 731 1 0 1 1 0 0 0 0 1 0 0 0 0 0 0 0 0 0 0 0 0 0 0 0 0 0 0 0 0 0 0 0 0 0 0 0 0 0 1 1 1929 2 0 1 0 0 0
"ENSMUSG00000018999" 0 0 0 0 0 0 332 0 0 0 0 0 0 0 0 294 191 0 35 0 0 0 0 0 0 0 0 0 0 0 0 0 0 0 0 0 0 0 0 0 0 0 12 0 9 53 2 0 0 0 0 0 0 0 0 1 0 0 0 239 163 0 25 0 0 0 0 1 0 1 0 3 0 0 0 0 0 0 49 1 0 0 0 0 0 377
"ENSMUSG00000019027" 0 0 0 0 0 0 0 0 0 0 0 0 0 0 0 0 0 0 0 0 0 0 0 0 0 0 0 0 0 0 0 0 0 0 0 0 0 0 1 0 0 0 0 0 0 0 0 0 0 0 0 0 0 0 0 0 0 0 0 0 0 0 0 0 0 0 0 0 0 0 0 0 0 0 0 0 0 0 0 0 0 1 0 0 0 0
"ENSMUSG00000019039" 0 0 0 0 0 0 0 0 0 0 0 0 0 0 0 0 0 0 1 0 0 0 0 0 0 0 0 0 0 0 0 0 0 0 0 0 0 0 0 0 0 27 0 0 0 0 0 0 0 0 0 0 0 0 0 0 0 0 0 0 0 0 1 0 0 0 0 0 0 7 0 148 0 0 0 0 0 0 0 0 0 0 0 0 0 0
"ENSMUSG00000019054" 1 0 6 1553 672 3868 2861 1096 3 569 1 1276 341 265 1 931 19 143 2104 3075 22 1112 3 236 0 1 388 199 7 625 883 409 0 838 0 1278 2480 216 1816 4 295 1687 1111 1765 0 4 987 3404 3 2185 5 7 7 1 3092 2389 992 5 0 742 7 0 1092 2501 19 87 5 3630 1 133 0 6 1 577 0 825 0 639 247 43 2 1600 1 1 53 581
"ENSMUSG00000019055" 0 0 0 0 0 0 0 0 0 0 0 0 0 0 0 0 0 0 0 0 0 0 0 0 0 0 0 0 0 0 0 0 0 0 0 0 0 0 1 0 0 0 0 0 0 0 0 0 0 0 1 0 0 0 0 0 0 0 0 0 0 0 0 0 0 0 0 0 0 0 0 1 0 0 0 0 0 0 0 1 0 0 0 0 0 0
"ENSMUSG00000019066" 0 0 1 1 0 0 0 0 0 0 0 0 0 0 0 0 1 0 0 0 1 0 0 0 0 0 0 3308 1 0 0 0 0 0 0 0 0 0 0 0 0 0 0 0 0 0 0 0 0 0 0 1 1 0 0 0 0 0 0 0 1 0 0 0 1 0 0 1 2711 12 0 0 0 0 0 0 0 1 0 0 1 0 0 0 0 0
"ENSMUSG00000019080" 0 0 1 0 0 0 0 0 0 2 0 0 0 0 0 3 0 0 0 0 1 0 0 0 0 0 0 0 0 0 0 0 0 0 0 0 7664 0 1 0 0 0 0 0 0 0 0 0 0 0 0 3 0 0 0 0 0 1 2 4 0 0 0 0 1 0 0 0 0 0 0 0 0 0 0 6004 0 2 2 5 1 1 0 0 0 0
"ENSMUSG00000019082" 0 0 5 0 0 0 203 83 0 0 0 7 1 0 1 0 0 0 0 0 0 0 0 0 0 0 0 0 0 0 0 0 0 49 0 16 0 0 0 0 0 0 0 0 0 5 210 0 0 0 0 4 0 0 0 27 3 0 0 0 0 0 0 0 0 0 0 0 0 0 0 0 0 0 0 0 0 0 0 0 0 0 0 0 0 0
"ENSMUSG00000019087" 0 0 4 11669 2 2 213 2 3 0 2 2 0 0 63 0 6 1 0 78 3034 1 0 3770 0 0 0 1 14 50 0 0 7 1 1 1 153 3 0 0 0 5287 1 0 0 0 0 1 0 38 0 4 9290 2 3 213 2 4 0 1 6 1 1 69 2635 1 0 309 1 293 0 877 0 0 0 1 3 2 0 2 1 0 1 0 1 1
"ENSMUSG00000019088" 0 0 0 0 0 0 0 0 0 0 0 0 0 0 276 10 0 0 1 0 0 98 0 0 0 0 0 0 0 0 0 182 0 0 0 0 0 0 0 0 0 0 0 0 0 0 0 0 0 0 0 0 0 0 0 0 0 0 0 0 0 0 0 0 0 0 0 0 0 0 0 0 0 0 0 1 0 0 0 0 421 0 0 0 0 0
"ENSMUSG00000019102" 0 0 0 0 0 0 0 0 0 0 0 0 0 0 0 0 0 0 0 0 0 0 0 0 0 0 0 0 0 0 0 0 0 0 0 0 0 0 0 0 0 0 0 0 0 0 0 0 0 0 0 0 0 0 0 0 0 0 0 0 0 0 0 0 0 0 0 0 0 0 0 0 0 0 0 0 0 0 0 0 0 0 0 0 0 0
"ENSMUSG00000019122" 0 0 0 0 0 0 0 0 0 0 0 0 0 0 0 0 0 0 0 0 0 0 0 0 0 0 0 0 0 0 0 0 0 0 0 0 0 0 0 0 0 0 0 0 0 0 0 0 0 0 0 0 0 0 0 0 0 0 0 0 0 0 0 0 0 0 0 0 0 0 0 0 0 0 0 0 0 0 0 0 0 0 0 0 0 0
"ENSMUSG00000019124" 0 0 0 0 0 0 0 0 0 0 0 0 0 0 0 0 0 0 0 0 0 0 0 0 0 0 0 0 0 0 0 0 0 0 0 0 0 0 0 0 0 0 0 0 0 0 0 0 0 0 0 0 0 0 0 0 0 0 0 0 0 0 0 0 0 0 0 0 0 0 0 0 0 0 0 0 0 0 0 0 0 0 0 0 0 0
"ENSMUSG00000019132" 17 0 372 3 2069 188 2612 288 5 617 0 81 349 109 407 5581 102 1 143 72 2 1 10 32 0 407 0 0 145 198 22 0 554 171 0 366 8 23 93 45 25 109 3 13 0 0 34 38 0 203 93 286 2 324 158 2322 137 1 564 4828 46 1 126 10 1 2 13 141 0 3 80 139 0 184 1 9 23 137 455 45 132 16 44 215 39 20
"ENSMUSG00000019139" 0 0 0 0 0 0 0 1 0 41 0 0 289 0 0 165 0 0 0 1 0 70 0 0 0 186 0 0 0 0 0 0 0 0 0 0 2 0 5655 2 1 0 0 48 0 0 0 1 0 0 0 0 1 0 0 0 5 0 0 149 0 0 0 1 0 2 0 0 0 0 0 1 0 0 0 5 0 6 2 7 8 4855 2 0 1 0
"ENSMUSG00000019143" 0 0 0 0 3851 1707 1 1378 5 0 0 0 0 0 0 1 0 1 0 208 0 1 15 0 0 0 0 0 1 2 0 0 0 0 0 0 0 2379 0 0 0 0 0 685 0 0 0 2919 0 0 0 1 0 3341 1 1 1224 5 1 0 0 2 0 1 1 1 13 0 0 0 1 0 0 0 0 1 2 0 1 0 0 0 0 0 2685 0
"ENSMUSG00000019146" 0 0 1 0 0 0 1 0 0 0 0 0 0 0 0 0 0 0 0 0 0 0 0 0 0 0 0 0 0 0 0 0 0 0 0 0 0 0 0 0 0 0 0 0 0 0 0 0 0 0 0 1 0 0 0 0 0 0 0 0 0 0 0 0 0 0 0 0 0 0 0 0 0 0 0 0 0 0 0 0 0 0 0 0 0 0
"ENSMUSG00000019158" 0 0 56 2 0 0 1 0 0 353 0 0 0 0 19 0 0 86 0 0 0 0 0 0 0 0 1 0 0 0 0 0 0 0 0 0 0 0 54 0 0 0 0 0 46 0 0 0 0 0 0 59 2 0 0 4 0 0 305 0 0 0 0 0 0 0 0 0 0 0 0 0 0 0 0 11 0 6 5 352 9 54 1 2 0 0
"ENSMUSG00000019173" 5 0 0 0 0 0 11 0 0 0 0 0 26 0 6 106 0 0 9 82 47 1 32 0 0 0 0 0 0 2 6 0 0 17 0 0 0 0 11 1 123 0 15 54 0 0 0 11 0 0 2 0 0 0 0 0 0 0 0 93 1 0 0 71 44 0 0 0 0 0 0 0 0 0 0 2 0 0 0 666 0 12 1 0 0 0
"ENSMUSG00000019178" 0 0 0 0 0 0 0 0 0 0 0 0 0 0 0 0 0 0 0 0 0 0 0 0 0 0 0 0 0 0 0 0 0 0 0 0 0 0 0 0 0 0 0 0 0 0 0 0 0 0 0 0 0 0 0 0 0 0 0 0 0 0 0 0 0 0 0 0 0 0 0 0 0 0 0 0 0 0 0 0 0 0 0 0 0 0
"ENSMUSG00000019179" 178 0 9 3662 0 62 11 1 1 263 1396 5 43 1242 725 39 30 3862 6 2 2808 2063 4095 14 0 701 1076 2 1904 821 1087 111 409 0 1 0 434 110 3832 2 1380 2 486 2344 293 0 939 2491 1 1 120 0 2549 0 4 12 1 3 6 39 28 3368 2 2 2453 1 3350 3152 3 0 593 0 2 0 2 3 0 256 1 3147 1 2278 1 3 557 2
"ENSMUSG00000019188" 0 0 0 18 122 2 0 703 0 49 2 0 64 0 0 538 1420 3 162 3 34 2075 1814 0 0 0 0 0 3 27 0 45 20 4 494 706 0 2 0 0 994 0 0 0 0 0 0 61 0 0 0 0 0 109 2 0 535 0 3 489 4 0 160 3 31 1679 1653 0 0 0 0 0 0 0 0 0 1 7 1246 0 1 0 0 597 59 18
"ENSMUSG00000019189" 0 0 0 0 4 0 0 11 1 0 0 76 9 0 109 126 6 0 1 0 96 268 0 0 0 0 0 0 394 561 0 0 0 0 0 277 0 0 588 1 0 0 72 0 1 1 3 2 0 0 0 0 0 0 0 0 10 1 0 116 0 0 1 0 90 252 0 35 0 1 0 150 0 0 0 0 0 626 0 0 0 0 0 0 0 792
"ENSMUSG00000019194" 0 0 0 0 0 0 0 0 0 0 0 0 0 0 0 0 0 0 0 0 0 0 0 0 0 0 0 0 0 0 0 0 0 0 0 0 0 0 0 0 0 0 0 0 0 0 0 0 0 0 0 0 0 0 0 0 0 0 0 0 0 0 0 0 0 0 0 0 0 0 0 0 0 0 0 0 0 0 0 0 0 0 0 0 0 0
"ENSMUSG00000019210" 1088 0 229 0 6 936 9 0 0 0 1 1 32 0 0 1 1 0 1108 2867 0 64 15 0 0 261 41 0 0 232 317 0 0 0 0 0 0 212 1 0 0 261 160 211 0 0 0 85 273 424 0 2 0 11 846 8 0 0 0 1 2 0 1008 2500 0 61 1 0 0 0 0 0 0 16 0 0 205 0 0 1 0 1 0 0 0 0
"ENSMUSG00000019214" 0 0 0 0 0 0 0 0 0 0 0 0 0 0 0 0 0 0 0 0 0 0 0 0 0 0 0 0 0 0 0 0 0 0 1 0 0 0 0 0 0 0 0 0 0 0 0 0 0 0 0 0 0 0 0 0 0 0 0 0 0 0 0 0 0 0 0 0 0 0 0 0 1 0 0 0 0 0 0 0 0 0 0 0 0 0
"ENSMUSG00000019230" 0 0 1 0 0 0 0 0 0 0 0 0 0 0 0 0 0 0 0 0 0 0 0 0 0 0 0 0 0 0 0 0 0 0 0 0 0 0 0 0 0 0 0 0 0 0 0 0 0 0 0 1 0 0 0 0 0 0 0 0 0 0 0 0 0 0 0 0 0 0 0 0 0 0 0 0 0 0 0 0 0 0 0 0 0 0
"ENSMUSG00000019232" 0 0 0 0 0 0 0 0 0 0 0 0 0 0 0 0 0 0 0 0 0 0 0 0 0 0 0 0 0 0 0 0 0 0 0 0 0 0 0 0 0 0 0 0 0 0 0 0 0 0 0 0 0 0 0 0 0 0 0 0 0 0 0 0 0 0 0 0 0 0 0 0 0 0 0 0 0 0 0 0 0 0 0 0 0 0
"ENSMUSG00000019235" 0 0 0 0 0 0 0 0 0 0 0 0 0 0 0 0 0 0 0 271 0 0 0 12 0 0 0 0 0 0 0 0 0 0 0 0 0 0 0 0 0 0 0 0 0 0 0 0 0 0 0 0 0 0 0 0 0 0 0 0 0 0 0 0 0 0 0 0 0 0 0 0 0 0 0 0 0 0 0 0 0 0 0 0 0 0
"ENSMUSG00000019254" 0 0 6 42 0 1 0 4 0 159 0 405 0 0 0 0 5 139 0 0 0 0 297 0 0 0 0 0 1 0 0 0 0 0 0 0 1 0 20 0 0 1 0 1 0 19 598 0 0 0 0 5 1 0 0 0 3 0 149 1 0 0 0 0 0 0 269 1 0 0 0 0 0 0 0 1 0 0 59 1 463 21 1 702 2 0
"ENSMUSG00000019256" 0 0 0 1 0 4 0 0 0 0 0 0 3 0 133 0 0 10 0 0 0 0 740 0 0 0 0 2 10 0 0 0 0 0 0 0 1 6 0 0 0 11 0 4 0 0 0 0 117 0 2101 0 1 0 0 0 0 0 0 0 0 8 0 0 0 0 592 0 2 0 10 0 0 0 0 1 0 11 0 0 0 0 0 0 0 0
"ENSMUSG00000019261" 0 0 21 0 0 0 1 0 0 0 0 0 0 0 0 2 40 0 1 3 0 1 988 0 0 0 1 0 0 16 0 0 0 0 0 0 0 0 0 59 0 0 0 0 0 40 14 0 0 0 1 19 0 0 0 1 0 0 0 1 0 0 0 4 0 1 0 0 0 0 0 0 0 0 0 0 0 0 0 0 4 0 0 0 0 0
"ENSMUSG00000019278" 0 0 0 0 0 0 0 0 0 0 0 0 0 0 0 0 0 0 0 0 0 0 0 0 0 0 0 0 0 0 0 0 0 0 0 0 0 0 0 0 0 0 0 0 0 0 0 0 0 0 0 0 0 0 0 0 0 0 0 0 0 0 0 0 0 0 0 0 0 0 0 0 0 0 0 0 0 0 0 0 0 0 0 0 0 0
"ENSMUSG00000019295" 0 0 0 2 0 2 1 0 0 0 0 1 0 0 0 0 0 0 0 1 0 0 0 0 0 0 0 0 0 121 0 0 0 0 1 0 0 0 0 1 0 0 0 0 0 0 8 0 0 0 0 0 2 0 2 1 0 0 0 0 0 0 0 1 0 0 0 0 0 0 0 2 0 116 0 0 0 0 1 0 0 0 1 0 0 0
"ENSMUSG00000019297" 0 0 415 0 0 0 0 0 0 1 0 0 0 0 0 0 0 86 0 0 0 0 0 0 0 0 0 0 1 33 0 0 0 0 0 282 0 1 0 0 0 0 0 0 0 1 0 715 0 0 0 0 0 0 0 0 0 0 1 0 0 84 0 0 0 0 0 0 0 0 2 0 0 0 0 0 2 0 0 0 0 0 0 1 641 0
"ENSMUSG00000019301" 0 0 0 0 0 0 0 1 0 0 0 0 0 0 0 0 0 0 0 0 0 0 0 0 0 0 0 0 0 0 0 0 0 0 0 0 0 0 0 0 0 0 0 0 0 0 0 0 0 0 0 0 0 0 0 0 1 0 0 0 0 0 0 0 0 0 0 0 0 0 0 0 0 0 0 0 0 0 0 0 0 0 0 0 0 0
"ENSMUSG00000019302" 0 0 0 0 0 0 0 0 0 0 0 0 430 0 0 0 0 0 0 0 0 0 0 0 0 0 0 0 0 16 0 0 0 0 0 0 1 0 0 0 0 0 0 0 0 0 0 0 0 0 0 0 0 0 0 0 0 0 0 0 0 0 0 0 0 0 0 0 0 0 0 0 0 0 0 0 0 0 0 0 0 0 0 0 0 0
"ENSMUSG00000019303" 0 0 0 0 3 0 0 0 0 0 0 0 0 0 720 0 0 495 1 0 0 0 0 0 0 0 0 0 0 607 0 0 0 0 0 0 1088 0 0 0 0 0 0 0 0 0 0 0 0 0 0 0 0 0 0 0 0 0 0 0 0 0 0 0 0 0 0 0 0 0 0 0 0 569 0 0 0 0 0 0 0 0 0 0 0 0
"ENSMUSG00000019312" 0 0 0 0 0 0 0 0 0 0 0 0 0 0 0 0 0 0 0 0 0 0 0 0 0 0 0 0 0 0 0 0 0 0 0 0 0 0 0 0 0 0 0 0 0 0 0 0 0 0 0 0 0 0 0 0 0 0 0 0 0 0 0 0 0 0 0 0 0 0 0 0 0 0 0 0 0 0 0 0 0 0 0 0 0 0
"ENSMUSG00000019320" 0 0 0 0 0 0 0 0 0 0 0 0 0 0 0 0 0 0 0 0 0 0 0 0 0 0 0 0 0 0 0 0 0 0 0 0 0 0 0 0 0 0 0 0 0 0 0 0 0 0 0 0 0 0 0 0 0 0 0 0 0 0 0 0 0 0 0 0 0 0 0 0 0 0 0 0 0 0 0 0 0 0 0 0 0 0
"ENSMUSG00000019326" 0 0 0 0 0 0 0 0 0 0 0 0 0 0 0 0 0 0 0 0 0 0 0 0 0 0 0 0 0 0 0 0 0 0 0 0 0 0 0 0 0 0 0 0 0 0 0 0 0 0 0 0 0 0 0 0 0 0 0 0 0 0 0 0 0 0 0 0 0 0 0 0 0 0 0 0 0 0 0 0 0 0 0 0 0 0
"ENSMUSG00000019338" 0 0 87 1 0 0 2 1261 0 1 0 0 10 0 346 0 0 0 0 7 0 0 0 0 0 0 0 0 0 0 1 0 0 0 0 0 0 8 0 0 0 0 0 0 0 0 0 0 0 0 0 84 1 0 0 3 1141 1 0 0 0 0 0 0 0 1 0 0 0 0 0 0 0 0 1 0 7 0 0 1 24 0 0 1 0 0
"ENSMUSG00000019359" 0 0 0 0 0 0 0 0 0 0 0 0 0 0 0 0 0 0 0 0 0 0 0 0 0 0 0 0 0 0 0 0 0 0 0 0 0 0 0 0 0 0 0 0 0 0 0 0 0 0 0 0 0 0 0 0 0 0 0 0 0 0 0 0 0 0 0 0 0 0 0 0 0 0 0 0 0 0 0 0 0 0 0 0 0 0
"ENSMUSG00000019362" 389 0 5 854 1 360 1048 0 9 4101 1 45 34 0 0 77 1049 2 1848 2 1507 972 25 0 0 0 493 35 251 70 98 38 248 1 0 900 303 13 7 2 8 49 38 750 197 1 385 1 0 2 905 2 409 1 311 939 0 11 3313 72 795 3 1595 3 1303 164 24 1 0 89 2 12 382 38 0 272 13 4 0 885 751 0 1 810 1 7
"ENSMUSG00000019368" 0 0 0 0 0 0 0 0 0 0 0 0 0 0 0 0 0 0 0 0 0 0 0 0 0 0 0 0 0 0 0 0 0 0 0 0 0 0 0 0 0 0 0 0 0 0 0 0 0 0 1 0 0 0 0 0 0 0 0 0 0 0 0 0 0 0 0 0 0 0 0 0 0 0 0 0 0 0 0 0 0 0 0 0 0 0
"ENSMUSG00000019370" 2 0 90 14 76 64 4 190 49 25 0 26 18 31 211 2108 57 1245 15 238 182 451 27 0 0 2 12 16 1 17 363 31 15 7 0 34 1004 57 53 177 516 47 0 64 72 31 234 11 0 44 189 59 7 61 47 4 186 10 24 1762 51 1067 16 56 159 1 14 90 1 71 0 0 7 0 0 63 37 2 2 9 127 53 56 0 4 22
"ENSMUSG00000019373" 0 0 635 1 4 3 0 1842 1 0 0 0 0 1 104 31 44 61 0 8 0 0 1741 0 0 0 0 0 0 5 0 0 0 0 0 0 1448 0 528 1 41 0 0 0 0 0 0 0 0 0 0 512 2 4 2 1 1628 1 0 2 0 0 0 0 0 0 0 0 0 0 0 0 0 5 0 1270 0 2 0 0 1 485 1 0 0 0
"ENSMUSG00000019428" 0 0 2 1212 1 2 0 2217 4 0 1 1 57 0 114 1 2 43 386 0 0 2 0 0 1 0 1 1 32 4 0 0 545 0 81 0 39 23 1995 45 0 0 266 0 79 0 1 1 0 1 0 3 1000 1 3 1 2028 2 0 0 1 0 319 0 0 3 0 200 0 67 31 44 1 0 0 38 22 1 0 2 0 1688 44 3 1 0
"ENSMUSG00000019429" 0 0 0 0 0 0 0 0 0 0 0 0 0 0 0 0 0 0 0 0 0 0 0 0 0 0 0 0 0 0 0 0 0 0 0 0 0 0 0 0 0 0 0 0 0 0 0 0 0 0 0 0 0 0 0 0 0 0 0 0 0 0 0 0 0 0 0 0 0 0 0 0 0 0 0 0 0 0 0 0 0 0 0 0 0 0
"ENSMUSG00000019432" 0 0 984 42 7 601 7887 2 2 1269 0 330 226 41 0 67 323 39 805 1869 180 222 2 0 0 1022 0 4 88 76 3953 0 1 549 0 0 267 4512 1167 1 8 5 337 1502 38 68 789 30 1 43 10 78 4 9 526 6522 3 1 3 49 3 0 4 1149 169 7 3 20 2 27 80 1257 932 71 0 92 3994 15 0 2 318 1070 1 4993 30 1
"ENSMUSG00000019433" 0 0 2 1 0 0 0 608 0 0 0 0 0 0 0 1 1 0 0 1 0 0 0 0 0 0 0 1 0 1 0 0 0 0 0 0 6249 0 1 1 0 0 0 0 0 0 0 0 0 0 0 3 2 1 2 1 534 0 1 2 1 0 0 1 0 1 0 1 1 70 0 3319 1 1 0 5359 1 3 1 129 1 1 1 0 0 0
"ENSMUSG00000019437" 0 0 0 0 0 0 1 0 0 0 0 0 0 0 0 0 0 0 0 0 0 0 0 0 0 0 0 0 0 0 0 0 0 0 0 0 0 0 0 0 0 0 0 0 0 0 0 0 0 0 0 0 0 0 0 1 0 0 0 0 0 0 0 0 0 0 0 0 0 0 0 0 0 0 0 0 0 0 0 0 0 0 0 0 0 0
"ENSMUSG00000019461" 0 0 0 0 0 0 0 2 0 0 0 63 0 0 0 0 0 0 0 0 0 1 0 0 0 0 0 0 0 0 0 0 0 0 0 0 0 0 433 0 0 0 0 0 0 0 0 948 0 0 0 0 0 0 0 0 2 0 0 0 0 0 0 0 0 1 0 0 0 0 0 0 0 0 0 0 0 1 1 0 0 403 1 0 855 0
"ENSMUSG00000019464" 0 0 10 1 0 5 0 0 0 0 0 0 0 0 1 0 0 27 2 15 0 0 75 0 0 0 0 0 0 0 0 0 0 0 0 22 0 9 0 0 0 0 21 120 0 1 2 1 0 0 0 4 1 0 0 0 0 0 0 0 0 25 0 15 0 0 0 0 0 0 0 1 0 0 0 0 0 266 0 0 0 0 0 0 1 0
"ENSMUSG00000019467" 0 0 0 0 0 0 0 0 0 0 0 0 0 0 0 0 0 0 0 0 0 0 0 0 0 0 0 0 0 0 0 0 0 0 0 0 0 0 0 0 0 0 0 0 0 0 0 0 0 0 0 0 0 0 0 0 0 0 0 0 0 0 0 0 0 0 0 0 0 0 0 0 0 0 0 0 0 0 0 0 0 0 0 0 0 0
"ENSMUSG00000019470" 387 0 1408 1 719 1 1019 0 1 0 0 0 205 0 0 0 8 2 1 1403 0 2114 1 0 0 0 0 0 1 68 0 1 69 0 0 1 0 56 0 1 0 1 20 10 116 0 71 2522 0 2823 68 1197 1 312 1 896 1 1 0 1 3 4 1 1082 0 1841 1 0 0 0 0 0 0 22 0 0 55 0 0 0 2 0 0 0 107 0
"ENSMUSG00000019471" 0 0 2 1 4264 142 713 1 20 1 71 0 0 0 194 5940 9 2 0 1 14 1640 1112 0 0 0 0 504 1 1631 0 0 141 0 0 12 0 176 0 0 0 17 0 0 6 1 8 1097 1 0 0 2 1 3789 0 620 1 0 1 5038 4 2 1 1 13 4 1052 0 0 111 1 1 1 607 0 0 3 0 1 0 0 0 0 1 1020 0
"ENSMUSG00000019478" 0 0 0 0 0 0 0 0 0 0 0 0 0 0 0 0 0 0 0 0 0 0 261 0 0 0 0 0 0 0 0 0 0 0 0 0 0 0 0 0 0 0 0 0 0 0 0 0 0 0 0 0 0 0 0 0 0 0 0 0 0 0 0 0 0 0 2 0 0 0 0 0 0 0 0 0 0 0 0 0 0 0 0 0 0 0
"ENSMUSG00000019487" 0 0 0 0 0 0 0 0 0 0 0 0 0 0 0 0 0 0 50 0 0 0 0 0 0 0 0 0 0 0 0 0 0 0 0 0 0 0 0 0 0 0 0 0 0 0 0 0 0 0 0 0 0 0 0 0 0 0 0 0 0 0 0 0 0 0 0 0 0 0 0 0 0 0 0 0 0 0 0 0 0 0 0 0 0 0
"ENSMUSG00000019489" 0 0 0 0 0 0 0 0 0 0 0 0 0 0 0 0 0 0 0 0 0 0 0 0 0 0 0 0 0 0 0 0 0 0 0 0 0 0 0 0 0 0 0 0 0 0 0 0 0 0 0 0 0 0 0 0 0 0 0 0 0 0 0 0 0 0 0 0 0 0 0 0 0 0 0 0 0 0 0 0 0 0 0 0 0 0
"ENSMUSG00000019494" 1 0 0 54 68 143 639 0 0 1195 0 0 0 0 0 1 0 0 100 1 0 818 0 1 0 1 88 913 0 0 0 264 1 1 0 1 1049 223 279 0 0 0 0 1 0 2 0 1426 6 0 1 1 53 0 1 592 0 0 1059 1 0 0 0 1 0 2 0 0 19 0 0 1 0 0 0 3 1 0 0 1176 1 256 2 0 2 1
"ENSMUSG00000019505" 4927 0 5806 12682 8657 6224 12065 9682 25 19172 792 472 3889 1536 710 14117 15997 9705 6033 21585 9775 10686 19485 3713 2 2196 10023 7095 8902 4472 6685 1099 3945 1994 133 4348 17309 2056 14270 1274 4511 350 3719 6575 7574 8 4257 15042 2 7342 247 1145 5888 4884 3776 5858 6963 17 9891 8658 8350 4409 3155 11837 6692 5957 8498 8719 2305 729 4363 780 3065 1510 7 7710 40 1394 8707 4536 4097 7660 42 4957 7027 117
"ENSMUSG00000019518" 0 0 0 0 0 0 0 0 0 0 0 0 0 0 0 0 0 13 0 0 0 0 246 0 0 0 0 0 0 0 0 0 0 0 0 0 0 0 0 0 0 0 0 0 0 0 0 0 0 0 0 0 0 0 0 0 0 0 0 0 0 0 0 0 0 0 0 1 0 1 0 43 0 0 0 0 0 0 0 0 0 0 0 0 0 0
"ENSMUSG00000019528" 2 0 286 124 0 0 679 2 1 2 0 0 1688 0 3 8 0 32 0 0 1 0 0 0 0 0 0 0 709 286 0 0 239 0 0 0 2047 0 527 1 94 0 0 0 0 1 1 0 2 0 11 229 1 1 0 0 0 1 2 7 0 31 0 0 0 0 0 0 0 233 1 0 1 0 0 1791 0 3 2560 1 1 426 1 0 0 35
"ENSMUSG00000019539" 0 0 0 0 0 0 0 0 0 0 0 0 0 0 0 0 0 0 0 0 0 0 0 0 0 0 0 0 0 0 0 0 0 0 0 0 0 0 0 0 0 0 0 0 25 0 0 0 0 0 0 0 0 0 0 0 0 0 0 0 0 0 0 0 0 0 0 0 0 0 0 0 0 0 0 0 0 0 0 0 0 0 0 0 0 0
"ENSMUSG00000019558" 0 0 1 0 0 0 0 0 0 0 0 0 0 0 0 0 0 0 0 0 0 0 0 0 0 0 0 0 0 0 0 0 0 0 0 0 0 0 0 0 0 0 0 0 0 0 0 0 0 0 0 1 0 0 0 0 0 0 0 0 0 0 0 0 0 0 0 0 0 0 0 0 0 0 0 0 0 0 0 0 0 0 0 0 0 0
"ENSMUSG00000019564" 0 0 1 0 0 0 0 79 0 0 0 0 0 0 0 0 0 0 0 0 0 0 0 0 0 0 0 0 0 0 0 0 0 0 0 0 0 0 0 0 0 0 0 0 0 75 0 0 0 0 0 1 0 0 0 0 78 0 0 0 0 0 0 0 0 0 0 0 0 0 0 0 0 0 0 0 0 0 0 0 0 0 0 4 0 0
"ENSMUSG00000019577" 0 0 0 0 0 0 0 0 0 0 0 0 0 0 0 0 0 0 0 0 0 0 0 0 0 0 0 0 0 0 0 0 0 0 0 0 0 0 0 0 0 0 0 0 0 0 0 0 0 0 0 0 0 0 0 0 0 0 0 0 0 0 0 0 0 0 0 0 0 0 0 0 0 0 0 0 0 0 0 0 0 0 0 0 0 0
"ENSMUSG00000019578" 0 0 0 0 0 0 0 0 0 0 0 0 0 0 0 72 1 55 0 52 0 0 0 0 0 22 0 0 0 195 0 1 1 0 0 0 0 0 0 4 0 0 0 0 0 0 0 0 0 1 0 0 0 0 0 0 0 0 0 0 1 53 0 49 0 0 0 0 0 0 0 0 0 0 0 0 0 0 0 0 5 0 4 6 0 0
"ENSMUSG00000019579" 0 0 0 0 0 1 253 0 170 1 1 0 77 0 0 0 18 0 0 1 0 0 0 0 0 0 0 0 1 0 823 63 0 0 0 0 1 1591 10 0 0 0 7 1912 0 0 0 3 0 0 0 1 1 0 1 240 0 0 2 0 0 0 0 1 2 0 0 0 0 0 1 0 0 0 0 0 1426 0 0 0 1 10 0 0 5 0
"ENSMUSG00000019590" 0 0 0 0 0 0 0 0 0 0 0 0 0 0 0 0 0 0 0 0 0 0 0 0 0 0 0 0 0 0 0 0 0 0 0 0 0 0 0 0 0 0 0 0 0 0 0 0 0 0 0 0 0 0 0 0 0 0 0 0 0 0 0 0 0 0 0 0 0 0 0 0 25 0 0 0 0 0 0 0 0 0 0 0 0 0
"ENSMUSG00000019647" 0 0 0 0 0 0 0 0 0 0 0 0 0 0 0 0 0 0 0 0 0 0 0 0 0 0 0 0 0 0 0 0 0 0 0 0 0 0 0 0 0 0 0 0 0 0 0 0 0 0 0 0 0 0 0 0 0 0 0 0 0 0 0 0 0 0 0 0 0 0 0 0 0 0 0 0 0 0 0 0 0 0 0 0 0 0
"ENSMUSG00000019659" 0 0 27 1 2 0 713 61 0 191 1 11 8 855 176 376 6 190 19 0 117 32 25 0 0 0 0 2 2 571 48 50 28 0 0 2 7 3 2393 1 554 0 0 0 0 0 226 385 0 1 35 25 1 2 0 585 60 0 175 328 5 0 0 0 109 1 1 1 2 8 2 430 0 510 1 7 4 1 1627 745 465 1974 2 22 305 0
"ENSMUSG00000019689" 0 0 0 0 48 770 0 2 45 277 0 11 0 0 0 0 0 18 1 394 0 0 25 0 0 0 0 0 826 0 0 0 0 0 0 0 0 0 21 0 0 0 0 0 0 0 0 85 0 0 0 0 0 43 666 0 2 0 0 0 0 2 1 0 0 0 24 64 0 0 722 0 0 0 0 0 0 0 0 0 0 20 0 1 0 0
"ENSMUSG00000019699" 0 0 0 0 0 0 0 0 0 0 265 0 0 0 0 0 0 8 0 0 0 0 1 0 0 750 0 0 0 0 0 0 0 0 0 0 0 0 0 0 0 0 0 0 0 0 0 0 0 29 0 0 0 0 0 0 0 0 0 0 0 0 0 0 0 0 0 0 0 0 0 0 0 0 0 0 0 0 0 0 0 0 0 0 0 0
"ENSMUSG00000019710" 0 1 0 0 0 195 734 0 1 0 0 0 0 1 0 2 1 112 2 14 0 1151 0 0 1 5 0 0 0 622 236 0 259 0 0 20 1 0 271 1 0 0 0 0 11 0 0 0 0 0 612 0 0 0 194 0 0 2 0 2 2 0 2 12 0 998 0 0 0 0 0 2 3 558 1 1 0 1 0 1717 1 254 1 0 1 1
"ENSMUSG00000019715" 0 0 0 0 1 0 82 111 0 0 0 0 0 0 0 0 0 0 0 1911 0 0 0 1 0 0 177 10 2757 5 0 0 0 117 0 0 0 0 0 27 0 0 753 0 14 0 0 0 0 0 0 1 0 1 0 0 106 0 0 1 0 0 0 1422 1 0 0 0 0 0 2458 1 0 0 0 0 0 0 1 0 0 0 0 1 0 0
"ENSMUSG00000019718" 0 0 0 0 0 0 0 2 0 0 0 0 0 0 0 0 0 0 0 0 0 0 0 0 0 0 0 0 0 0 0 0 0 0 0 0 0 0 0 0 0 0 0 0 0 0 0 0 0 0 0 0 0 0 0 0 0 0 0 0 0 0 0 0 0 0 0 0 0 0 0 0 0 0 0 0 0 0 0 0 0 0 0 0 0 0
"ENSMUSG00000019726" 0 0 2 0 116 830 0 26 160 3 3 102 16 0 19 9 1175 80 0 1 119 1 337 2 0 37 0 195 0 1 0 130 0 0 0 0 32 22 0 0 0 2 0 0 0 179 15 2056 0 0 0 2 0 102 743 0 28 0 3 12 1016 0 0 1 108 1 0 0 160 5 0 166 1 1 0 0 0 0 0 0 0 0 0 0 1809 1
"ENSMUSG00000019731" 0 0 0 0 146 0 0 1 0 0 1 0 0 0 0 0 0 265 0 0 13 3 0 0 0 0 0 156 9 14 0 0 0 0 0 67 2 1 3477 2 71 0 1 0 0 0 0 1 0 0 164 0 0 138 0 0 1 0 0 0 0 0 0 0 12 3 0 0 143 0 0 0 2 14 0 3 1 1 1 1 4 3153 2 0 1 1
"ENSMUSG00000019732" 0 0 0 0 0 0 0 0 0 0 0 0 0 0 0 0 0 0 0 0 0 0 0 0 0 0 0 0 0 0 0 0 0 0 0 0 0 0 0 0 0 0 0 0 0 0 0 0 0 0 0 0 0 0 0 0 0 0 0 0 0 0 0 0 0 0 0 0 0 0 0 0 0 0 0 0 0 0 0 1 0 0 0 0 0 0
"ENSMUSG00000019734" 0 0 148 0 0 102 0 0 0 1 0 0 0 0 1 1 25 0 0 0 0 1 2 0 0 0 0 0 0 0 0 0 0 0 0 0 53 0 0 0 0 0 0 0 0 0 0 316 0 0 0 136 0 0 96 0 0 0 0 1 19 0 0 0 0 1 1 283 0 0 0 0 0 0 0 49 0 0 0 0 0 0 0 0 0 0
"ENSMUSG00000019737" 0 0 0 0 0 0 0 0 0 0 0 0 0 0 0 0 0 0 0 0 0 0 0 0 0 0 0 0 0 0 0 0 0 0 0 0 0 0 0 0 0 0 0 0 0 0 0 0 0 0 0 0 0 0 0 0 0 0 0 0 0 0 0 0 0 0 0 0 0 0 0 0 0 0 0 0 0 0 0 0 0 0 0 0 0 0
"ENSMUSG00000019738" 0 0 0 0 0 0 0 0 0 1 0 0 0 0 0 0 0 0 0 0 0 0 0 0 0 0 0 0 0 0 0 0 0 0 0 0 0 0 0 0 11 0 0 0 0 0 0 0 0 0 1 0 0 0 0 0 0 0 0 0 0 0 0 0 0 0 0 0 0 0 0 0 0 0 0 0 0 0 17 0 0 0 0 0 0 0
"ENSMUSG00000019756" 0 0 0 0 0 0 0 0 0 0 0 0 0 0 0 0 0 0 0 0 0 0 0 0 0 0 0 0 0 0 0 0 0 0 0 0 0 0 0 0 0 0 0 0 0 0 0 0 0 0 0 0 0 0 0 0 0 0 0 0 0 0 0 0 0 0 0 0 0 0 0 0 0 0 0 0 0 0 0 0 0 0 0 0 0 0
"ENSMUSG00000019761" 0 0 0 0 0 0 0 0 0 0 0 0 0 0 0 0 0 0 0 1 0 29 0 69 0 1 0 0 0 0 0 0 0 0 0 0 0 0 0 1 0 0 0 0 0 0 0 1 0 0 0 0 0 0 0 0 0 0 0 0 0 0 0 0 0 0 0 0 0 0 0 0 0 0 0 0 0 838 0 0 0 0 1 0 0 0
"ENSMUSG00000019762" 0 0 0 0 0 0 0 0 0 0 0 0 0 0 0 0 0 0 0 0 0 0 0 0 0 0 0 0 0 0 0 0 0 0 0 0 0 0 0 0 0 0 0 0 0 0 0 0 0 0 0 0 0 0 0 0 0 0 0 0 0 0 0 0 0 0 0 0 0 0 0 0 0 0 0 0 0 0 0 0 0 0 0 0 0 0
"ENSMUSG00000019763" 1 0 126 0 0 0 0 0 0 0 0 0 1 0 0 0 0 9 2 0 0 0 0 31 0 0 0 0 5 0 0 0 0 416 0 43 1 0 0 0 0 0 2 0 0 0 1 0 0 0 0 114 0 0 0 0 0 0 0 0 0 0 1 0 0 0 0 0 0 11 0 317 0 0 0 1 0 0 0 1 0 0 0 0 0 0
"ENSMUSG00000019767" 0 0 0 0 0 0 0 0 0 0 0 0 0 0 0 0 0 0 0 0 0 0 0 0 0 0 0 0 0 0 0 0 0 0 0 0 0 0 0 0 0 0 0 0 0 0 0 0 0 0 0 0 0 0 0 0 0 0 0 0 0 0 0 0 0 0 0 0 0 0 0 0 0 0 0 0 0 0 0 0 0 0 0 0 0 0
"ENSMUSG00000019768" 0 0 0 0 0 0 0 0 0 0 0 0 0 0 0 0 0 0 0 0 0 0 0 0 0 0 0 0 0 0 0 0 0 0 0 0 0 0 0 0 0 0 0 0 0 0 0 0 0 0 0 0 0 0 0 0 0 0 0 0 0 0 0 0 0 0 0 0 0 0 0 0 0 0 0 0 0 0 0 0 0 0 0 0 0 0
"ENSMUSG00000019769" 0 0 11 0 1 0 0 203 1 0 0 0 0 0 0 1 0 0 0 1 52 25 72 0 0 0 0 0 5 13 1041 0 0 58 0 0 1 0 0 77 0 0 0 0 0 0 14 0 0 1 0 11 0 1 0 0 189 1 0 1 0 0 0 1 44 23 0 0 0 0 6 3 0 13 0 0 0 0 0 0 0 1 0 1 0 0
"ENSMUSG00000019772" 0 0 0 0 0 0 0 0 0 0 0 0 0 0 0 0 0 0 0 0 0 0 0 0 0 0 0 0 0 0 0 0 0 0 0 0 0 0 0 0 0 0 0 0 0 0 0 0 0 0 0 0 0 0 0 0 0 0 0 0 0 0 0 0 0 0 0 0 0 0 0 0 0 0 0 0 0 0 0 0 0 0 0 0 0 0
"ENSMUSG00000019773" 821 0 0 0 0 1 0 0 0 0 0 24 0 0 0 0 0 0 0 0 0 0 0 0 0 0 0 0 0 0 0 0 9 0 0 0 0 0 0 0 0 0 0 0 0 0 0 0 0 0 0 0 0 0 0 0 0 0 0 0 0 0 0 0 0 0 0 0 0 0 0 0 0 0 0 0 0 0 0 0 0 0 0 0 0 0
"ENSMUSG00000019774" 0 0 0 0 0 0 0 1 0 0 0 0 0 0 0 0 0 0 0 0 0 0 0 0 0 0 0 0 0 0 0 0 0 0 0 0 0 0 0 0 0 0 0 0 0 0 0 0 0 0 0 0 0 0 0 0 1 0 0 0 0 0 0 0 0 0 0 0 0 0 0 0 0 0 0 0 0 0 0 0 0 0 0 0 0 0
"ENSMUSG00000019775" 0 0 0 0 0 0 0 0 0 0 0 0 0 0 0 0 0 0 0 0 0 0 0 0 0 0 0 0 0 0 0 0 0 0 0 0 0 0 0 0 0 0 0 0 0 0 0 0 0 0 0 0 0 0 0 0 0 0 0 0 0 0 0 0 0 0 0 0 0 0 0 0 0 0 0 0 0 0 0 0 0 0 0 0 0 0
"ENSMUSG00000019777" 0 0 0 0 0 1 0 0 0 1 0 0 1 0 23 59 22 0 1 0 72 0 0 0 0 25 0 0 1 0 957 0 0 0 0 0 0 2 0 295 0 0 0 0 0 0 0 2 0 0 1 0 0 0 1 0 0 0 1 55 22 1 1 0 64 0 0 57 0 0 0 0 0 0 0 0 2 0 0 2848 1 0 268 0 2 0
"ENSMUSG00000019779" 0 0 0 0 0 0 0 0 0 0 0 0 0 0 0 0 0 0 0 0 0 0 0 0 0 0 0 0 0 0 0 0 0 0 0 0 0 0 0 0 0 0 0 0 0 0 0 0 0 0 0 0 0 0 0 0 0 0 0 0 0 0 0 0 0 0 0 0 0 0 0 0 0 0 0 0 0 0 0 0 0 0 0 0 0 0
"ENSMUSG00000019782" 0 0 0 14 5 3 0 302 0 336 0 0 0 1 1 1 527 0 0 0 0 4 1 0 0 0 86 0 413 0 0 0 0 0 0 32 400 42 1 0 115 0 0 0 15 0 0 34 0 0 0 0 0 5 3 0 272 0 253 1 465 0 0 0 0 4 1 227 0 1 0 6 2 0 0 0 38 0 46 0 3 1 0 0 6 0
"ENSMUSG00000019785" 0 0 0 0 0 0 0 0 0 0 0 0 0 0 0 0 0 0 0 0 0 0 0 0 0 0 0 0 0 0 0 0 0 0 0 0 0 0 0 0 0 0 0 0 0 0 0 0 0 0 0 0 0 0 0 0 0 0 0 0 0 0 0 0 0 0 0 0 0 0 0 0 0 0 0 0 0 0 0 0 0 0 0 0 0 0
"ENSMUSG00000019787" 0 0 0 0 0 0 0 0 0 0 0 0 0 0 0 0 0 0 0 0 0 0 0 0 0 0 0 0 0 0 0 0 0 0 0 0 0 0 0 0 0 0 0 0 0 0 0 0 0 0 0 0 0 0 0 0 0 0 0 0 0 0 0 0 0 0 0 0 0 0 0 0 0 0 0 0 0 0 0 0 0 0 0 0 0 0
"ENSMUSG00000019789" 0 0 0 0 0 0 0 0 0 0 0 0 0 0 0 0 0 0 0 0 0 0 0 0 0 0 0 0 0 0 0 0 0 0 0 0 0 0 0 0 0 0 0 0 0 0 0 0 0 0 0 0 0 0 0 0 0 0 0 0 0 0 0 0 0 0 0 0 0 0 0 0 0 0 0 0 0 0 0 0 0 0 0 0 0 0
"ENSMUSG00000019790" 0 0 0 3313 1 0 2 1 0 0 0 0 0 0 8 0 1 0 0 0 0 10 0 0 0 0 0 88 0 0 0 0 0 79 1 174 2 1 2 0 0 0 0 0 0 0 0 0 0 0 1 0 2826 1 0 2 1 1 0 0 1 0 0 0 0 10 2 0 86 0 0 0 0 0 0 1 1 0 0 0 0 1 0 0 0 0
"ENSMUSG00000019791" 0 0 0 0 0 0 0 0 0 0 0 0 10 0 0 0 0 0 0 8 0 0 0 1 0 0 0 0 0 1 1 0 0 0 0 0 1 0 0 0 0 0 0 827 679 0 1 0 0 0 0 0 0 0 0 0 0 0 0 0 0 0 0 0 0 0 0 0 0 9 0 0 0 0 0 0 0 0 0 0 0 0 0 0 0 0
"ENSMUSG00000019792" 0 0 0 1 1 0 0 0 1 0 0 0 1 0 0 0 0 1 1 0 0 0 0 0 0 0 0 0 0 0 17 284 1 832 0 0 2 0 5 1 0 0 137 0 0 0 0 0 0 0 0 0 2 3 0 0 0 1 0 0 0 2 1 0 0 0 0 0 0 0 0 0 0 0 1 3 0 1 5082 4037 3 2 1 0 0 0
"ENSMUSG00000019794" 0 0 0 0 1 0 80 305 0 24 0 144 0 0 0 175 0 0 255 0 24 0 1 0 0 0 0 0 0 0 252 0 1 10 0 1521 139 0 0 0 174 0 0 0 0 0 0 0 0 0 248 0 0 1 0 1 284 0 6 155 0 0 227 0 23 0 1 0 0 0 0 0 0 0 0 124 0 0 0 0 0 1 0 0 0 0
"ENSMUSG00000019795" 3 0 1 0 1428 0 140 1 21 0 398 45 0 0 0 7284 0 1 8 37 134 2 1 0 0 3 0 14 0 0 2 0 0 0 0 5 0 0 0 2 0 0 0 278 2 1 0 666 4 385 221 2 0 472 1 0 1 21 0 5828 2 1 2 5 121 2 1 0 0 0 0 0 0 0 0 0 0 0 232 16 1 0 2 1 0 0
"ENSMUSG00000019796" 0 0 0 0 0 0 0 0 0 0 0 0 0 0 0 0 0 0 0 0 0 0 0 0 0 0 0 0 0 0 0 0 0 0 0 0 0 0 0 0 0 0 0 0 0 0 0 0 0 0 0 0 0 0 0 0 0 0 0 0 0 0 0 0 0 0 0 0 0 0 0 0 0 0 0 0 0 0 0 0 0 0 0 0 0 0
"ENSMUSG00000019797" 0 0 0 0 1 0 0 0 0 0 0 0 0 0 0 0 0 2 0 0 0 0 0 0 0 0 0 0 3 0 0 0 0 0 0 0 150 0 93 0 0 0 0 0 1 0 2 0 0 0 0 0 0 1 0 0 0 0 0 0 0 2 0 0 0 0 0 0 0 0 4 0 0 0 0 2 0 0 3266 2 0 86 0 0 0 0
"ENSMUSG00000019802" 0 0 1 0 0 0 0 0 4 0 0 0 419 0 1 0 0 12 0 0 0 0 0 0 0 0 0 294 988 249 1 0 0 0 0 0 0 1159 0 0 0 0 0 23 0 0 0 0 0 1 1 0 0 0 0 0 0 0 0 0 0 5 0 0 0 0 1 0 0 0 0 0 0 221 0 0 1056 0 0 0 0 0 0 1 0 1
"ENSMUSG00000019803" 0 0 0 0 0 0 0 0 0 0 0 0 0 0 0 0 0 0 0 0 0 0 0 0 0 0 0 0 0 0 0 0 0 0 0 0 0 0 0 0 0 0 0 0 0 0 0 0 0 0 0 0 0 0 0 0 0 0 0 0 0 0 0 0 0 0 0 0 0 0 0 0 0 0 0 0 0 0 0 0 0 0 0 0 0 0
"ENSMUSG00000019804" 0 0 2 14 198 224 472 374 0 2590 0 0 55 0 156 254 5 255 2 3368 5164 2962 2 40 0 28 75 1 1 54 52 0 0 17 191 0 773 177 523 0 6 0 0 112 0 2 0 1 0 0 31 2 3 0 99 2 321 1 2154 223 6 239 4 2526 4236 864 2 140 1 59 1 1 2 5 0 695 1 2 12 2 0 466 1 0 1 3
"ENSMUSG00000019806" 0 0 0 0 0 0 0 3 0 0 1 468 0 0 0 0 0 0 0 0 0 9 0 0 0 542 0 0 1 1 0 1 0 0 0 0 11 0 0 220 2062 231 0 0 0 0 0 0 0 1 0 0 0 0 0 0 0 0 0 0 0 0 0 0 0 9 0 0 0 0 0 0 0 0 0 11 0 39 0 0 0 0 0 0 0 2
"ENSMUSG00000019808" 0 0 0 0 0 0 0 0 0 0 0 0 0 0 0 31 0 0 1 211 0 64 0 0 0 0 0 0 0 0 0 0 0 0 0 0 0 0 0 0 0 0 0 0 0 0 0 0 0 0 0 0 0 0 0 0 0 0 0 0 0 0 1 129 0 0 0 0 0 0 0 0 0 0 0 0 0 0 0 0 0 0 0 0 0 0
"ENSMUSG00000019809" 0 0 0 0 0 0 0 58 0 0 0 0 0 0 0 0 60 0 0 0 0 0 0 0 0 0 0 7 0 135 0 0 0 0 0 0 1 0 169 0 0 0 0 0 28 0 0 0 0 0 0 0 0 0 0 0 4 0 0 0 0 0 0 0 0 0 0 0 8 1 0 1 0 127 0 1 0 0 0 24 0 0 0 0 0 0
"ENSMUSG00000019810" 1 0 4 673 0 0 0 0 0 2605 0 0 67 0 42 0 0 0 0 0 0 0 0 0 0 0 0 0 0 0 1274 0 22 0 0 0 0 0 78 1 0 0 0 0 0 0 0 0 0 1 0 5 0 0 0 0 0 0 0 0 0 0 0 0 0 0 0 0 0 0 0 0 0 0 0 0 1 0 1 324 0 75 1 0 0 0
"ENSMUSG00000019813" 0 0 6 0 0 0 0 5 0 0 0 0 0 0 0 0 0 0 0 0 0 1 0 0 0 0 0 0 0 319 0 0 0 0 0 446 0 0 0 0 0 0 1 0 124 0 0 0 0 0 0 5 0 0 0 0 0 0 0 0 0 0 0 0 0 1 0 0 0 2 0 0 0 290 0 0 0 0 0 0 0 0 0 0 0 0
"ENSMUSG00000019814" 0 0 0 0 0 0 117 0 0 0 0 395 0 1 2 0 0 0 0 0 0 51 0 0 0 0 0 0 2 9 0 0 103 57 0 253 0 0 0 0 0 0 58 0 0 0 0 1 0 0 0 0 0 0 0 109 0 0 0 0 0 0 0 0 0 0 0 0 0 0 2 0 0 9 0 0 0 0 0 0 0 0 0 0 1 0
"ENSMUSG00000019815" 0 0 0 0 0 0 0 0 0 0 0 0 0 0 0 0 0 0 0 0 0 0 0 0 0 0 0 0 0 0 0 0 0 0 0 0 0 0 0 0 0 0 0 0 0 0 0 0 0 0 0 0 0 0 0 0 0 0 0 0 0 0 0 0 0 0 0 0 0 0 0 0 0 0 0 0 0 0 0 0 0 0 0 0 0 0
"ENSMUSG00000019817" 0 0 0 0 0 0 0 0 0 0 0 0 0 0 0 0 0 0 0 0 0 0 0 0 0 0 0 0 0 0 0 0 0 0 0 0 0 0 0 0 0 0 0 0 0 0 0 0 0 0 0 0 0 0 0 0 0 0 0 0 0 0 0 0 0 0 0 1 0 0 0 0 0 0 0 0 0 0 0 0 1 0 0 1358 0 1
"ENSMUSG00000019818" 497 0 50 7021 4 7 1 1776 4 81 19 65 0 77 0 10 6237 27 6 168 1 32 0 0 0 0 311 849 37 0 1 0 7 1 0 0 2 3239 4471 1074 2 6 0 12 0 0 239 1 0 0 135 46 5665 4 8 1 1593 7 74 10 4542 2 8 2 4 1 0 2670 0 159 35 3 3 0 1 3 2472 0 2271 1 2 163 820 172 2 3
"ENSMUSG00000019820" 40 0 1336 578 22 16 3 1574 80 40 1073 186 281 639 585 255 4048 1235 514 18444 1110 1416 1031 145 0 892 1491 266 2 1842 5 3713 296 1628 2148 606 754 14 178 2 11 178 647 1 298 1 135 253 4 1 26 1179 219 9 3 4 1444 79 8 238 3390 15 313 14678 981 601 791 1 2 207 3 1265 0 1474 1 459 1 2142 7507 4535 2213 166 1 19 141 924
"ENSMUSG00000019822" 0 0 0 0 0 0 0 502 0 0 0 0 0 0 0 1 0 569 232 0 0 0 0 0 0 0 0 0 0 0 0 0 0 0 2 0 157 0 0 0 0 0 1 7 0 9 0 195 0 0 0 0 0 0 0 0 0 0 0 1 0 0 0 0 0 0 0 0 0 0 0 0 0 0 0 153 0 0 98 1 1 0 0 0 0 0
"ENSMUSG00000019823" 0 0 2 2 7314 2 0 342 1 0 0 0 0 0 0 0 970 5 0 0 1 0 1 0 0 0 1 0 0 0 0 0 0 0 0 0 22 19 0 0 0 1 0 7 1 0 0 0 0 0 0 17 11 6299 12 13 14 15 0 0 1 6 0 0 1 0 0 0 0 0 1 0 0 0 0 0 18 0 3 0 0 0 0 0 0 0
"ENSMUSG00000019826" 0 0 0 0 0 0 0 0 0 0 0 0 0 0 0 0 0 0 1727 0 0 0 0 0 0 0 0 0 0 0 0 0 0 0 0 390 1 0 0 1 0 0 627 0 0 0 0 0 0 0 0 0 0 0 0 0 0 0 0 1 0 0 1495 0 0 0 1 0 0 0 0 18 0 0 0 0 0 0 0 0 0 0 0 0 0 80
"ENSMUSG00000019828" 0 0 0 0 0 0 0 0 0 0 0 0 0 0 0 0 0 0 0 0 0 0 0 0 0 0 0 0 0 0 0 0 0 0 0 0 0 0 0 0 0 0 0 0 0 0 0 0 0 0 0 0 0 0 0 0 0 0 0 0 0 0 0 0 0 0 0 0 0 0 0 0 0 0 0 0 0 0 0 0 0 0 0 0 0 0
"ENSMUSG00000019831" 0 0 0 0 0 0 0 0 0 0 0 0 0 0 0 0 0 0 0 0 0 0 0 0 0 0 0 0 0 0 0 0 0 0 0 0 0 0 0 0 0 0 0 0 0 0 0 0 0 0 0 0 0 0 0 0 0 0 0 0 0 0 0 0 0 0 0 0 0 0 0 0 0 0 0 0 0 0 0 0 0 0 0 0 0 0
"ENSMUSG00000019832" 0 0 0 0 0 0 0 0 0 0 0 0 0 0 0 0 0 0 0 0 0 0 0 0 0 0 0 0 0 0 0 0 0 0 0 0 0 0 0 0 0 0 0 0 0 0 0 0 0 0 0 0 0 0 0 0 0 0 0 0 0 0 0 0 0 0 0 0 0 0 0 0 0 0 0 0 0 0 0 0 0 0 0 0 0 0
"ENSMUSG00000019834" 0 0 0 0 0 0 0 0 0 0 0 0 0 0 0 0 0 0 0 0 0 0 0 0 0 0 0 0 0 0 0 0 0 0 0 0 0 0 0 0 0 0 0 0 0 0 0 0 0 0 0 0 0 0 0 0 0 0 0 0 0 0 0 0 0 0 0 0 0 0 0 0 0 0 0 0 0 0 0 0 0 0 0 0 0 0
"ENSMUSG00000019836" 0 0 0 0 0 8 0 0 0 0 0 0 0 0 0 0 0 0 0 0 0 0 0 7 0 0 0 0 0 0 0 0 0 0 0 0 0 0 0 0 0 0 0 109 0 0 0 0 0 0 0 0 0 0 9 0 0 0 0 0 0 0 0 0 0 0 0 0 0 0 0 0 0 0 0 0 0 0 0 3 0 0 0 0 0 0
"ENSMUSG00000019837" 0 0 0 0 0 0 467 37 0 74 0 49 0 0 0 0 0 0 0 0 0 0 8 471 0 0 0 0 6 355 209 0 64 0 0 0 834 0 0 0 0 0 0 0 0 0 8 0 0 0 0 1 0 0 1 446 0 0 0 0 0 0 0 0 0 0 9 0 0 0 0 0 1 335 0 742 0 1 0 0 0 0 0 0 0 0
"ENSMUSG00000019838" 0 0 0 0 0 0 0 0 0 0 0 0 155 0 128 0 0 0 0 0 0 0 0 0 0 0 0 0 0 0 0 0 0 0 0 0 0 0 0 0 0 0 0 0 0 0 0 0 0 0 0 0 0 0 0 0 0 0 0 0 0 0 0 0 0 0 0 0 0 0 0 0 0 0 0 0 0 0 0 0 0 0 0 0 0 0
"ENSMUSG00000019841" 0 0 0 1 41 45 0 209 0 1 876 38 0 0 389 1 3 745 0 58 0 0 0 0 0 0 0 298 0 0 323 0 15 0 237 0 0 0 0 1 0 0 948 0 0 0 3904 2 0 987 56 1 0 0 42 0 0 0 1 1 1 647 0 48 0 0 0 0 280 2 0 0 0 0 0 0 0 0 6 0 0 0 0 208 0 0
"ENSMUSG00000019842" 0 0 0 0 671 1 0 0 0 0 0 0 0 0 0 0 427 23 0 0 0 0 0 1 0 0 0 1007 0 70 0 0 39 2 0 6 0 0 0 3 0 0 6 0 0 0 0 113 0 0 2 0 0 620 1 0 0 0 0 0 0 0 0 0 0 0 0 0 858 137 0 0 0 16 0 0 0 0 0 0 0 0 0 0 111 2
"ENSMUSG00000019843" 308 0 2269 37 7076 715 330 4021 7 4117 1 1116 630 28 858 131 2641 57 59 2720 2816 1222 1062 1 0 831 47 4 109 1957 95 4 539 161 1584 5907 12291 1596 6981 7121 25 520 896 935 4 140 964 1111 0 1749 623 1988 5 4982 71 6 2345 8 3244 26 358 44 42 1352 2498 1097 973 3 4 120 4 21 16 502 0 8531 538 10 512 653 14 5674 5703 5 766 142
"ENSMUSG00000019845" 0 0 0 0 0 0 0 0 0 1 0 0 0 0 0 0 0 0 0 0 0 0 1 0 0 0 0 0 0 0 0 0 0 0 0 0 0 0 0 0 0 0 0 0 0 0 0 0 347 0 0 0 0 0 0 0 0 0 0 0 0 0 0 0 0 0 1 0 0 0 0 0 0 0 0 0 0 0 0 0 0 0 0 0 0 0
"ENSMUSG00000019846" 0 0 0 0 0 0 0 0 0 0 0 0 0 0 0 0 0 0 0 0 0 0 0 0 0 0 0 0 0 0 0 0 0 0 0 0 0 0 0 0 0 0 0 0 0 0 0 0 0 0 0 0 0 0 0 0 0 0 0 0 0 0 0 0 0 0 0 0 0 0 0 0 0 0 0 0 0 0 0 0 0 0 0 0 0 0
"ENSMUSG00000019848" 0 0 0 0 0 0 0 0 0 0 0 0 0 0 0 0 0 0 0 0 0 0 0 0 0 0 0 0 1 0 0 0 0 0 0 0 0 0 0 0 0 0 0 0 0 0 0 0 0 0 0 0 0 0 0 0 0 0 0 0 0 0 0 0 0 0 0 0 0 0 1 0 0 0 0 0 0 0 0 0 0 0 0 0 0 0
"ENSMUSG00000019849" 0 0 1 0 1 0 1095 0 1 725 0 0 0 602 0 0 0 0 0 0 0 0 0 0 0 0 0 0 0 503 0 0 0 0 0 0 0 0 0 0 0 0 0 0 119 0 0 0 0 0 0 1 0 1 0 1018 0 1 682 0 0 0 0 0 0 0 0 0 0 0 0 0 0 0 0 0 0 0 0 0 0 0 0 1 0 0
"ENSMUSG00000019850" 735 0 1 462 895 2511 1 829 2 1989 0 0 0 1 75 2 142 6935 462 7796 0 253 121 0 0 3 45 2034 532 0 1 0 2219 1 0 1 0 2664 11 5 0 1 97 34 1 1 149 5 1 1 0 1 178 788 552 2 747 2 2 5 2 2509 2 6029 0 224 2 924 0 20 0 0 0 0 0 0 0 0 131 346 966 9 1 0 5 0
"ENSMUSG00000019851" 0 0 0 0 0 0 0 0 0 0 0 0 0 0 0 0 0 0 0 0 0 0 0 0 0 0 0 0 0 0 0 0 0 0 0 0 0 0 0 0 0 0 0 0 0 0 0 0 0 0 0 0 0 0 0 0 0 0 0 0 0 0 0 0 0 0 0 0 0 0 0 0 0 0 0 0 0 0 0 0 0 0 0 0 0 0
"ENSMUSG00000019852" 0 0 1 0 0 0 0 0 0 0 0 0 0 0 0 0 0 0 0 0 0 0 0 0 0 0 0 0 0 0 0 0 0 0 0 0 0 0 0 0 0 0 0 0 0 0 0 0 0 0 0 2 0 0 0 0 0 0 0 0 0 0 0 0 0 0 0 0 0 0 0 0 0 0 0 0 0 0 0 0 0 0 0 0 0 0
"ENSMUSG00000019853" 0 0 0 0 0 0 0 0 0 0 0 0 0 0 0 0 0 0 0 0 0 0 0 0 0 0 0 0 0 0 0 0 0 0 0 0 0 0 0 0 0 0 0 0 0 0 0 0 0 0 0 0 0 0 0 0 0 0 0 0 0 0 0 0 0 0 0 0 0 0 0 0 0 0 0 0 0 0 0 0 0 0 0 0 0 0
"ENSMUSG00000019854" 0 0 11 0 0 0 1 1016 0 0 60 87 0 0 0 124 606 0 0 1 0 0 1 0 0 2 4382 0 1 1 0 1095 0 0 1733 0 0 0 257 0 0 0 0 1 0 0 0 0 1 1 0 8 1 0 0 2 936 1 0 104 514 0 0 0 0 0 1 0 0 2 0 54 0 1 0 0 0 0 0 0 300 201 0 0 0 434
"ENSMUSG00000019856" 0 0 0 0 0 0 0 0 0 0 0 0 0 0 0 0 0 0 0 0 0 0 0 0 0 0 0 0 0 0 0 0 0 0 0 0 0 0 0 0 0 0 0 0 0 0 0 0 0 0 0 0 0 0 0 0 0 0 0 0 0 0 0 0 0 0 0 0 0 0 0 0 0 0 0 0 0 0 0 0 0 0 0 0 0 0
"ENSMUSG00000019857" 0 1 1 2 0 1007 12 0 0 1 0 10 0 0 0 0 0 5 0 0 0 0 0 0 0 0 0 0 0 3 0 0 0 0 0 0 0 0 0 1 0 0 37 2 0 0 1 658 0 0 0 1 2 0 837 10 0 0 0 0 0 9 1 0 0 0 0 0 0 0 0 0 0 4 0 0 0 0 0 1 0 0 0 0 0 0
"ENSMUSG00000019861" 0 0 0 0 0 0 0 0 0 0 0 0 0 0 1 0 0 0 0 18 0 0 0 0 0 0 0 0 0 0 0 0 1 119 1 1689 0 0 0 0 0 0 0 0 0 0 0 119 0 5 0 0 0 0 0 0 0 0 0 0 0 0 0 0 0 0 0 0 0 0 0 0 0 0 0 0 0 0 0 0 0 0 0 0 0 0
"ENSMUSG00000019863" 0 0 0 0 0 0 1 0 1 7572 0 72 0 0 0 0 0 1 192 4 0 0 0 0 0 0 0 0 3 0 0 1926 0 0 1 278 3 1 10 1 0 0 88 0 0 0 0 4 0 0 0 1 1 0 0 3 0 1 6152 0 0 2 0 4 0 1 0 2 0 0 3 0 2 0 0 4 1 6 3 2 6279 11 2 8 4 2
"ENSMUSG00000019864" 0 0 0 0 0 1 0 0 1 0 0 0 0 0 0 4 2 6 10335 4 0 3 4 0 0 0 0 0 0 0 1 0 0 1 0 0 334 0 0 1 0 1 1 0 0 0 0 0 0 0 0 0 1 0 1 0 0 1 0 4 5 6 8830 5 1 3 5 0 1 0 0 0 0 0 0 0 0 1 0 0 0 0 0 0 0 0
"ENSMUSG00000019865" 0 0 0 0 0 0 0 0 0 0 0 0 0 0 0 0 0 0 0 0 0 0 0 0 0 0 0 0 0 0 0 0 0 0 0 0 0 0 0 0 0 0 0 0 0 0 0 0 0 0 0 1 0 0 0 0 0 0 0 0 0 0 0 0 0 0 0 0 0 0 0 0 0 0 0 0 0 0 0 1 0 0 0 1 0 0
"ENSMUSG00000019866" 0 0 0 116 0 85 9 0 1 0 0 154 1466 1811 0 350 0 1 0 0 0 0 0 0 0 0 1 0 171 1 1 0 0 0 0 0 2 163 0 1 0 0 0 2199 0 0 0 0 0 0 0 0 1 0 0 12 0 0 0 297 0 1 0 0 0 0 0 163 1 33 0 490 1 1 1 1 0 13 0 11 1064 0 1 1 0 0
"ENSMUSG00000019867" 0 0 0 0 0 0 0 0 0 0 0 0 0 0 0 0 0 0 0 0 0 0 0 0 0 0 0 0 0 0 0 0 0 0 0 0 0 0 0 0 0 0 0 0 0 0 0 0 0 0 0 0 0 0 0 0 0 0 0 0 0 0 0 0 0 0 0 0 0 0 0 0 0 0 0 0 0 0 0 0 0 0 0 0 0 0
"ENSMUSG00000019868" 259 0 0 0 122 2 0 0 0 1314 0 0 0 0 27 2 0 197 2 1 1 1915 1 0 0 215 1097 2 1 0 0 0 361 0 0 283 3 5 2688 1 142 0 0 0 2807 1 1322 43 0 0 93 0 1 0 1 0 1 0 1185 0 0 0 1 1 1 4 0 1 2 66 0 2691 0 0 0 3 2 1 2 0 1 2276 1 1 40 1
"ENSMUSG00000019872" 120 0 1 1 0 15 0 2 0 0 0 248 31 0 0 0 53 1 11 309 3 0 0 0 0 194 0 29 129 77 0 0 4012 0 2 1 1146 59 120 2 1 0 25 5 0 0 53 441 2 1041 1 1 0 0 15 0 1 0 0 0 55 0 0 18 1 0 0 777 0 0 1 1 0 75 0 578 53 0 0 3725 1 109 3 734 346 1
"ENSMUSG00000019873" 0 0 2980 16 0 1 1 0 0 0 0 0 0 0 0 772 47 0 559 0 15 0 0 0 0 1 0 18 1 120 0 0 0 0 0 0 1 0 0 31 0 0 0 2314 0 0 0 431 0 0 0 2591 0 0 1 1 0 1 0 622 2 0 444 0 15 0 0 1 17 0 1 1 0 3 0 1 1 0 0 0 0 0 31 0 413 0
"ENSMUSG00000019874" 0 0 0 0 0 0 0 0 0 0 0 0 0 0 0 0 0 0 0 0 0 0 0 0 0 0 0 0 0 0 0 0 0 0 0 0 0 0 0 0 0 0 0 0 0 0 0 0 0 0 0 0 0 0 0 0 0 0 0 0 0 0 0 0 0 0 0 0 0 0 0 0 0 0 0 0 0 0 0 0 0 0 0 0 0 0
"ENSMUSG00000019876" 0 0 0 0 0 0 0 0 0 0 0 0 0 0 0 0 0 0 0 0 0 0 0 0 0 0 0 0 0 0 0 0 0 0 0 0 0 0 0 0 0 0 0 0 0 0 0 0 0 0 0 0 0 0 0 0 0 0 0 0 0 0 0 0 0 0 0 0 0 0 0 0 0 0 0 0 0 0 0 0 0 0 0 0 0 0
"ENSMUSG00000019877" 1 0 0 0 130 1 238 687 0 530 0 0 0 0 0 0 3 0 20 1272 295 517 0 0 0 0 0 70 1 136 0 0 939 41 0 0 0 311 134 10 51 0 0 0 0 0 0 0 0 39 1 1 0 0 1 13 637 1 1 1 3 0 21 16 225 466 0 267 0 0 1 0 0 0 0 0 292 20 1 0 765 1 9 191 0 0
"ENSMUSG00000019878" 0 0 0 0 0 0 352 0 0 0 0 1 0 0 0 25 0 0 0 255 0 0 0 0 0 0 0 0 0 1 0 0 0 0 0 0 0 820 9 0 40 0 0 0 0 0 0 151 0 0 0 0 0 1 0 336 0 0 0 25 0 1 0 237 0 0 0 0 0 1 0 68 0 1 0 0 751 1 124 0 1 6 0 140 2 1
"ENSMUSG00000019880" 0 0 1 0 0 0 0 0 0 0 0 0 0 0 0 0 0 0 0 0 0 0 0 0 0 0 0 0 0 0 0 0 0 0 0 0 0 0 0 0 0 0 0 0 0 0 0 0 0 0 0 1 0 0 0 0 0 0 0 0 0 0 0 0 0 0 0 0 0 0 0 0 0 0 0 0 0 0 0 0 0 0 0 1 0 0
"ENSMUSG00000019883" 0 0 0 0 0 0 0 0 0 0 0 0 179 0 0 0 0 0 0 0 0 0 0 0 0 0 0 0 0 0 0 0 0 0 0 0 0 0 0 0 0 0 0 0 0 0 0 0 0 0 0 0 0 0 0 0 0 0 0 0 0 0 0 0 0 0 0 0 0 0 0 0 0 0 0 0 0 0 0 0 0 0 0 0 0 0
"ENSMUSG00000019888" 0 0 0 0 0 0 0 0 0 0 0 0 0 0 0 0 0 0 0 0 0 0 0 0 0 0 0 0 0 0 0 0 0 0 0 0 0 0 0 0 0 0 0 0 0 0 0 0 0 0 0 0 0 0 0 0 0 0 0 0 0 0 0 0 0 0 0 0 0 0 0 0 0 0 0 0 0 0 0 0 0 0 0 0 0 0
"ENSMUSG00000019889" 0 0 0 0 0 0 0 0 0 0 0 0 0 0 0 0 0 0 0 0 0 0 0 0 0 0 0 0 0 0 0 0 0 0 0 0 0 0 0 0 0 0 0 0 0 0 0 0 0 0 0 0 0 0 0 0 0 0 0 0 0 0 0 0 0 0 0 0 0 0 0 0 0 0 0 0 0 0 0 0 0 0 0 0 0 0
"ENSMUSG00000019890" 0 0 0 0 0 0 0 0 0 0 0 0 0 0 0 0 0 0 0 0 0 0 0 0 0 0 0 0 0 0 0 0 0 0 0 0 0 0 0 0 0 0 0 0 0 0 0 0 0 0 0 0 0 0 0 0 0 0 0 0 0 0 0 0 0 0 0 0 0 0 0 0 0 0 0 0 0 0 0 0 0 0 0 0 0 0
"ENSMUSG00000019891" 0 0 0 0 0 0 0 0 0 0 0 0 0 0 0 0 0 0 0 0 0 0 0 0 0 0 0 0 0 0 0 0 0 0 0 0 0 0 2 0 0 0 0 1 0 0 0 0 0 0 0 0 0 0 0 0 0 0 0 0 0 0 0 0 0 0 0 0 0 0 1 0 0 0 0 0 0 0 0 0 0 1 0 0 0 0
"ENSMUSG00000019892" 0 0 0 0 0 0 0 0 0 0 0 0 0 0 0 0 0 0 0 0 0 0 0 0 0 0 0 0 0 0 0 0 0 0 0 0 0 0 0 0 0 0 0 0 0 0 0 0 0 0 0 0 0 0 0 0 0 0 0 0 0 0 0 0 0 0 0 0 0 0 0 0 0 0 0 0 0 0 0 0 0 0 0 0 0 0
"ENSMUSG00000019893" 0 0 0 0 0 0 0 0 0 0 0 0 0 0 0 0 0 0 0 0 0 0 0 0 0 0 0 0 0 0 0 0 0 0 0 0 0 0 0 0 0 0 0 0 0 0 0 0 0 0 0 0 0 0 0 0 0 0 0 0 0 0 0 0 0 0 0 0 0 0 0 0 0 0 0 0 0 0 0 0 0 0 0 0 0 0
"ENSMUSG00000019894" 0 0 0 0 0 0 0 0 0 0 0 0 0 0 0 0 0 0 0 0 0 0 0 0 0 0 0 0 0 0 0 0 0 0 0 0 0 0 0 0 0 0 0 0 0 0 0 0 0 0 0 0 0 0 0 0 0 0 0 0 0 0 0 0 0 0 0 0 0 0 0 0 0 0 0 0 0 0 0 0 0 0 0 0 0 0
"ENSMUSG00000019897" 0 0 0 317 1 394 0 3 0 1 0 0 1 0 0 913 1 0 0 0 79 650 51 1 0 0 3 205 0 1 2 0 97 0 0 0 1320 612 162 0 67 7 18 0 0 0 170 1 0 0 0 0 122 0 1 0 3 0 1 717 1 1 0 1 76 18 0 2 1 47 0 1598 2 1 1 1199 0 0 0 2 1 0 0 0 0 1
"ENSMUSG00000019899" 0 0 0 0 0 0 0 0 0 0 0 0 0 0 0 0 0 0 0 0 0 0 0 0 0 0 0 0 0 0 0 0 0 0 0 0 0 0 0 0 0 0 0 0 0 0 0 0 0 0 0 1 0 0 0 0 0 0 0 0 0 0 0 0 0 0 0 0 0 0 0 0 0 0 0 0 0 0 0 0 0 0 0 0 0 0
"ENSMUSG00000019900" 0 0 0 0 0 0 0 0 0 0 0 0 0 0 0 0 0 0 0 0 0 0 0 0 0 0 0 0 0 0 0 0 0 0 0 0 0 0 0 0 0 0 0 0 0 0 0 0 0 0 0 0 0 0 0 0 0 0 0 0 0 0 0 0 0 0 0 0 0 0 0 0 0 0 0 0 0 0 0 0 0 0 0 0 0 0
"ENSMUSG00000019905" 0 0 0 0 0 0 0 0 0 0 0 0 0 0 0 0 0 0 0 0 0 0 0 0 0 0 0 0 0 0 0 0 0 0 0 0 0 0 0 0 0 0 0 0 0 0 0 0 0 0 0 0 0 0 0 0 0 0 0 0 0 0 0 0 0 0 0 0 0 0 0 0 0 0 0 0 0 0 0 0 0 0 0 0 0 0
"ENSMUSG00000019906" 0 0 0 0 0 0 0 0 0 0 0 0 0 0 0 0 0 0 0 0 0 0 0 0 0 0 0 0 0 0 0 0 0 0 0 0 0 0 0 0 0 0 0 0 0 0 0 0 0 0 0 0 0 0 0 0 0 0 0 0 0 0 0 0 0 0 0 0 0 0 0 0 0 0 0 0 0 0 0 0 0 0 0 0 0 0
"ENSMUSG00000019907" 673 0 4239 30 3568 967 12 1825 565 6794 177 3 10 0 1 957 2 1496 2200 1403 5 1104 314 0 0 1 39 5109 572 51 2 1 97 1359 475 318 1283 1 312 543 1376 4 15 299 124 0 1251 1901 1 256 4 1993 7 2768 811 13 46 522 5856 847 5 1099 1897 4 8 896 4 75 4219 2 4 169 5 4 2 351 1 11 2 446 492 247 124 3734 1 162
"ENSMUSG00000019909" 0 0 0 0 0 0 0 0 0 0 0 0 0 0 0 0 0 0 0 0 0 0 0 0 0 0 0 0 0 0 0 0 0 0 0 0 0 0 0 0 0 0 0 0 0 0 0 0 0 0 0 0 0 0 0 0 0 0 0 0 0 0 0 0 0 0 0 0 0 0 0 0 0 0 0 0 0 0 0 0 0 0 0 0 0 0
"ENSMUSG00000019913" 0 0 0 0 0 0 0 0 0 0 0 0 0 0 0 0 0 0 0 0 0 0 0 0 0 0 0 0 0 0 0 0 0 0 0 0 0 0 0 0 0 0 0 0 0 0 0 0 0 0 0 0 0 0 0 0 0 0 0 0 0 0 0 0 0 0 0 0 0 0 0 0 1 0 0 0 0 0 0 0 0 0 0 0 0 0
"ENSMUSG00000019916" 0 0 0 344 0 0 0 36 0 0 0 119 306 0 0 522 0 0 0 0 1068 0 0 0 0 1 0 0 0 59 0 0 0 8 0 0 0 0 0 0 0 0 0 0 0 0 0 0 0 0 0 0 236 0 0 1 36 0 0 449 0 0 0 0 937 0 0 0 0 0 0 0 0 58 0 0 0 0 0 6 0 0 0 0 0 0
"ENSMUSG00000019917" 0 0 0 0 0 0 0 0 0 0 0 0 0 0 0 0 0 0 0 0 0 0 0 0 0 0 0 0 0 0 0 0 0 71 0 0 0 0 0 0 0 0 0 0 0 0 0 0 0 0 0 0 0 0 0 0 0 0 0 0 0 0 0 0 0 0 0 0 0 0 0 0 0 0 0 0 0 0 0 0 0 0 0 0 0 0
"ENSMUSG00000019920" 0 0 139 0 782 332 44 0 1 17 0 2 666 527 0 1096 4072 1479 1 2 1 60 598 0 0 58 1130 22 0 124 1097 0 0 7 0 279 1 493 11 43 1 119 178 307 0 0 1 367 0 35 0 134 0 706 5 0 0 1 3 0 3484 0 1 2 1 55 515 0 0 1 0 7 1 8 0 1 1 2 0 2552 1 11 0 0 23 0
"ENSMUSG00000019923" 1137 1 0 1 0 739 123 1 2 10240 0 0 15 0 37 5 2 4 6337 2 1 10 3 1 0 0 1 0 1221 2 1567 1552 0 0 0 473 4 1037 0 0 0 2 0 1 1 0 121 2860 0 0 0 0 1 0 0 111 1 2 8310 5 2 0 5553 3 1 1 3 1 0 0 2 0 84 1 0 5 2 0 0 0 154 0 0 3 0 1278
"ENSMUSG00000019927" 0 0 59 884 0 0 173 16 0 0 0 14 0 0 0 0 0 0 0 3 0 14 1 0 0 1 0 51 1 9 0 0 0 0 0 0 0 0 2 0 0 0 0 8 0 0 0 0 0 0 0 60 781 0 0 167 16 0 0 0 0 0 0 0 0 17 1 0 0 0 1 0 0 0 0 0 0 0 20 0 0 2 0 9 0 0
"ENSMUSG00000019929" 0 0 1 0 0 0 0 0 0 0 0 0 0 0 0 0 0 0 0 0 0 0 0 0 0 0 0 0 0 0 0 0 0 0 0 0 0 0 0 0 0 0 0 0 0 0 0 0 0 0 0 1 0 0 0 0 0 0 0 0 0 0 0 0 0 0 0 0 0 0 0 0 0 0 0 0 0 0 0 1 0 0 0 0 0 0
"ENSMUSG00000019932" 0 0 0 0 0 0 0 0 0 0 0 0 0 0 0 0 0 0 0 0 0 0 0 0 0 0 0 0 0 0 0 0 0 0 0 0 0 0 0 0 0 0 0 0 0 0 0 0 0 0 0 0 0 0 0 0 0 0 0 0 0 0 0 0 0 0 0 0 0 0 0 0 0 0 0 0 0 0 0 0 0 0 0 0 0 0
"ENSMUSG00000019933" 0 0 0 0 0 0 0 0 0 0 0 0 0 0 0 0 0 0 0 0 0 0 0 0 0 0 0 0 0 0 0 0 0 0 0 0 0 0 0 0 0 0 0 0 0 0 0 0 0 0 0 0 0 0 0 0 0 0 0 0 0 0 0 0 0 0 0 0 0 0 0 0 0 0 0 0 0 0 0 0 0 0 0 0 0 0
"ENSMUSG00000019935" 0 0 0 0 0 0 0 0 0 0 0 0 0 0 0 0 0 0 0 0 0 0 0 0 0 0 0 0 0 0 0 0 0 0 0 0 0 0 0 0 0 0 0 0 0 0 0 0 0 0 0 0 0 0 0 0 0 0 0 0 0 0 0 0 0 0 0 0 0 0 0 0 0 0 0 0 0 1 0 0 2 0 0 0 0 0
"ENSMUSG00000019936" 0 0 0 0 0 0 0 0 0 0 0 0 0 0 0 0 0 0 0 0 0 0 0 0 0 0 0 0 0 0 0 0 0 0 0 0 0 0 0 0 0 0 0 0 0 0 0 0 0 0 0 0 0 0 0 0 0 0 0 0 0 0 0 0 0 0 0 0 0 0 0 0 0 0 0 0 0 0 0 0 0 0 0 0 0 0
"ENSMUSG00000019942" 0 0 2 0 0 0 0 0 0 0 0 0 0 0 0 1 0 0 0 0 0 1 5 0 0 0 0 0 0 0 0 0 0 0 0 0 0 0 0 0 0 0 0 0 0 0 0 0 0 0 0 2 0 0 0 0 0 0 0 1 0 0 0 0 0 0 5 67 0 0 0 0 0 0 0 0 0 0 0 0 0 0 0 0 0 0
"ENSMUSG00000019943" 3283 0 932 5815 1 662 4 1665 146 1125 1 16 1650 1 5 679 1200 332 2734 239 9399 37 3362 210 1 19 3 230 3 1508 169 0 53 14 582 0 151 246 1949 23 255 0 0 217 0 2 245 3044 1 1662 49 480 4116 0 563 2 1185 3 966 414 507 314 2380 1 7380 38 18 2541 208 171 4 4564 27 1393 6 139 229 1 46 557 0 2 0 3076 2228 293
"ENSMUSG00000019944" 0 0 0 0 0 0 0 0 0 0 0 0 0 0 0 0 0 0 0 0 0 0 0 0 0 0 0 0 0 0 0 0 0 0 0 0 0 0 0 0 0 0 0 0 1 0 0 0 0 0 0 0 0 0 0 0 0 0 0 0 0 0 0 0 0 0 0 0 0 0 0 0 0 0 0 0 0 0 0 0 0 0 0 0 0 0
"ENSMUSG00000019945" 0 0 0 0 0 0 0 0 0 0 0 0 0 0 0 0 0 0 0 0 0 0 0 0 0 0 0 0 0 0 0 0 0 0 0 0 0 0 0 0 0 0 0 0 0 0 0 0 0 0 0 0 0 0 0 0 0 0 0 0 0 0 0 0 0 0 0 0 0 0 0 0 0 0 0 0 0 0 0 0 0 0 0 0 0 0
"ENSMUSG00000019947" 0 0 19 0 0 0 0 1 0 1837 0 1 659 0 2 237 404 1 2 1 90 2652 1 0 0 1635 231 0 417 364 0 0 46 0 0 0 2 1 52 303 524 0 1 1825 576 0 40 0 0 0 0 19 0 0 0 0 1 0 1658 222 356 1 3 0 86 2179 1 0 0 0 3 0 1 290 0 1 2 0 0 1383 0 2 236 0 0 318
"ENSMUSG00000019948" 0 0 0 0 0 0 96 0 0 0 0 0 0 0 0 0 1 1 2358 1 0 0 1 0 0 40 0 0 0 0 1 0 0 1780 0 0 5 0 0 0 0 0 0 0 0 0 0 0 0 1 0 0 1 0 0 39 0 0 0 0 2 1 2024 1 0 1 1 0 0 0 0 0 0 0 0 6 0 0 0 0 0 0 0 0 0 0
"ENSMUSG00000019951" 0 0 0 119 414 0 0 0 0 60 44 0 51 0 0 1 32 0 0 0 0 1714 0 0 0 174 0 0 0 307 0 2 0 0 0 0 1 0 0 0 0 0 7 623 0 1 2 0 0 0 0 0 0 0 0 0 0 0 55 1 0 0 0 0 0 0 0 2 0 9 0 11 385 272 0 0 0 0 0 0 0 1 0 0 0 1
"ENSMUSG00000019952" 0 0 1003 0 1 2 1 2 0 0 0 0 0 0 0 0 0 0 0 0 0 2 0 0 0 0 0 0 0 0 0 0 0 0 0 0 1 0 4204 0 0 1 0 0 0 0 0 0 0 0 0 889 1 1 3 1 2 0 0 0 1 1 0 0 0 3 0 0 0 0 0 0 0 1 0 1 0 0 0 2 2 3730 0 0 0 0
"ENSMUSG00000019960" 0 0 1 315 0 59 3 30 305 231 0 207 0 0 61 1660 1 1389 2 17 5012 8 602 0 0 684 0 0 0 1 0 0 1 0 0 0 70 975 3 0 0 0 63 4 128 2 0 5894 0 8 1824 2 14 1 1 0 30 266 221 0 1 930 2 16 4228 9 484 0 0 4 1 287 0 0 0 70 808 0 0 1 472 4 0 6 5272 5
"ENSMUSG00000019961" 0 0 0 415 1 0 485 0 1 25 0 1780 0 0 21 7334 7 35 520 1 0 862 190 0 0 384 0 435 0 527 19 1 56 0 0 980 1530 0 0 43 0 0 210 0 0 1 0 23 1 0 270 0 333 0 0 4 0 0 0 5888 5 0 305 3 0 5 182 0 0 0 0 0 0 487 1 2 0 0 2 0 1 0 39 1 0 34
"ENSMUSG00000019966" 0 0 0 0 0 0 0 0 0 0 0 0 0 0 0 55 0 0 0 0 0 0 0 0 0 0 0 0 0 0 0 0 0 0 0 0 0 0 0 0 0 0 0 0 0 0 0 0 0 0 0 0 0 0 0 0 0 0 0 52 0 0 0 0 0 0 0 0 0 0 0 0 0 0 0 0 0 0 0 0 0 0 0 0 0 0
"ENSMUSG00000019969" 0 0 524 2 7218 0 3 240 4 3161 2 865 192 0 0 500 2 5 2 8928 7 1 13 0 0 0 0 0 263 1 0 0 0 3 0 0 0 154 3174 0 178 0 9 1 0 0 0 3 5 3 1 476 6 6280 1 1 2 2 2894 455 2 7 3 7588 8 1 4 0 0 318 256 134 2 0 1 0 142 1 68 0 46 1114 0 8917 2 0
"ENSMUSG00000019970" 0 0 11 0 0 0 0 0 0 109 0 12 0 0 0 2 2 0 2766 0 1 1 2973 1 0 1 470 43 2 170 2 0 0 1080 0 0 1 0 0 0 243 0 0 0 0 0 0 1 0 0 0 10 0 0 0 0 0 0 0 1 3 0 1 0 2 0 2729 759 39 1 1 0 0 170 2 0 0 21 0 0 0 0 0 0 0 0
"ENSMUSG00000019971" 0 0 0 0 1108 0 0 0 0 0 0 0 0 0 6 0 0 0 803 2 0 1329 1 1 0 0 0 0 0 0 0 0 0 0 0 0 0 0 0 0 158 0 0 0 0 0 0 0 0 1 0 0 0 0 0 0 0 0 0 0 0 0 668 2 0 1225 1 17 0 0 0 0 0 0 0 0 0 0 0 0 0 0 0 0 0 0
"ENSMUSG00000019975" 1 0 0 0 0 0 0 0 0 276 0 0 0 0 0 0 0 0 0 0 0 0 0 0 0 0 0 0 0 0 0 0 0 0 0 0 0 0 0 0 0 0 0 0 0 0 0 0 0 0 0 0 0 0 0 0 0 0 0 0 0 0 0 0 0 0 0 0 0 0 0 0 31 0 0 0 0 0 0 0 0 0 0 0 0 0
"ENSMUSG00000019977" 22 0 301 11 11 0 1 940 0 816 0 0 1027 15 0 0 43 251 0 0 0 14 8 0 0 0 17 0 0 2 340 0 0 0 0 35 267 0 0 287 0 0 1 0 0 0 2 0 0 1 0 274 0 0 0 2 889 0 2 0 42 0 0 0 0 14 0 0 0 0 0 1 0 2 0 245 0 1 0 0 0 0 269 0 0 0
"ENSMUSG00000019978" 0 0 10 0 0 0 0 0 0 365 22 0 0 46 0 1 0 0 0 0 0 0 0 0 0 0 0 596 411 0 0 0 51 0 0 0 0 0 0 0 0 0 0 0 0 1 0 1 1 0 0 1 0 0 0 0 0 0 332 0 0 0 0 0 0 0 0 0 0 0 356 0 0 0 0 0 0 0 0 0 0 0 0 5 1 0
"ENSMUSG00000019979" 0 0 326 1 1 1 239 0 0 28 0 0 238 90 0 2 0 81 0 2 0 0 1 0 0 0 1 0 0 1 0 0 0 238 0 0 0 0 0 0 0 0 17 323 0 301 0 0 0 0 0 300 1 1 1 0 0 0 29 2 0 0 0 2 0 0 1 2 0 1 0 28 1 0 0 0 0 0 0 0 0 0 0 0 0 0
"ENSMUSG00000019982" 0 0 0 0 0 0 0 2 0 0 0 0 0 0 0 338 3 0 0 0 0 5 0 0 0 0 0 0 0 0 0 0 0 0 0 0 0 0 0 4 0 0 0 0 0 7 0 0 0 0 143 0 0 0 0 0 2 0 0 0 3 0 0 0 0 4 0 0 0 0 0 0 0 0 0 0 0 0 21 0 0 0 3 0 0 17
"ENSMUSG00000019984" 0 0 4 315 16 2 0 0 0 20 0 55 163 0 2 22 0 0 0 0 1 5 135 0 0 0 0 0 0 0 1 0 120 181 0 0 1 1 50 0 1 0 27 0 0 0 0 1787 0 0 0 3 296 14 1 0 0 0 3 23 0 0 0 0 4 4 0 0 0 0 0 0 0 0 0 1 2 0 0 62 0 44 0 1 1496 0
"ENSMUSG00000019986" 0 0 0 0 0 0 0 0 0 0 0 0 342 0 0 0 0 0 0 0 1 22 0 0 0 318 0 0 0 0 0 0 3 95 0 0 0 0 0 0 0 0 0 0 0 0 0 24 0 0 143 0 0 0 0 0 0 0 0 0 0 0 0 0 1 0 0 0 0 0 0 0 0 0 0 0 0 0 0 0 0 0 0 0 0 0
"ENSMUSG00000019987" 0 0 0 1 0 0 0 0 0 0 0 0 0 0 0 0 0 0 0 0 0 0 0 0 0 0 0 0 0 0 0 0 0 0 0 0 0 0 0 0 0 0 0 0 0 0 0 0 0 0 0 0 1 0 0 0 0 0 0 0 0 0 0 0 0 0 0 0 0 0 0 0 0 0 0 0 0 0 0 0 0 0 0 0 0 0
"ENSMUSG00000019988" 0 0 0 0 78 0 1828 0 0 301 0 0 0 0 0 0 0 0 639 0 0 658 0 0 0 0 0 127 2 0 0 0 0 0 0 248 197 1 0 0 0 0 0 0 0 0 0 0 0 1 0 0 0 72 0 0 0 0 263 0 0 0 583 0 0 615 0 0 0 0 1 0 0 0 0 0 0 0 0 0 0 0 0 0 0 0
"ENSMUSG00000019989" 0 0 0 0 0 0 0 0 0 0 0 0 0 0 0 0 0 0 0 0 0 0 0 0 0 0 0 0 0 0 0 0 0 0 0 0 0 0 0 0 0 0 0 0 0 0 0 0 0 0 0 0 0 0 0 0 0 0 0 0 0 0 0 0 0 0 0 0 0 0 0 0 1 0 0 0 0 0 0 0 0 0 0 0 0 0
"ENSMUSG00000019990" 0 0 0 0 0 0 0 0 0 0 0 0 0 0 0 0 0 0 0 0 0 0 0 0 0 0 0 0 0 0 0 0 0 1 0 0 0 0 0 37 0 0 0 0 0 0 0 0 0 0 0 0 0 0 0 0 0 0 0 0 0 0 0 0 0 0 0 0 0 0 0 0 0 0 0 0 0 0 0 0 0 0 36 0 0 0
"ENSMUSG00000019992" 0 0 0 0 0 0 0 0 0 0 0 0 0 0 0 0 0 0 0 0 0 0 0 0 0 0 0 0 0 0 0 0 0 0 0 0 0 0 0 0 0 0 0 0 0 0 0 0 0 0 0 0 0 0 0 0 0 0 0 0 0 0 0 0 0 0 0 0 0 0 0 0 0 0 0 0 0 0 0 0 0 0 0 0 0 0
"ENSMUSG00000019996" 0 0 0 3 0 0 0 0 0 33 0 0 0 0 0 0 0 0 0 0 0 0 0 0 0 0 0 0 0 0 0 0 0 0 0 0 0 0 0 0 0 0 0 0 0 0 0 0 0 0 0 0 0 0 0 0 0 0 28 0 0 0 0 0 0 0 0 0 0 0 0 0 0 0 0 0 0 0 0 0 0 0 0 0 0 0
"ENSMUSG00000019997" 0 0 0 0 0 0 0 0 0 0 0 0 0 0 0 0 0 0 0 0 0 0 0 0 0 0 0 0 0 0 0 0 0 0 0 0 0 0 0 0 0 0 0 0 0 0 0 0 0 0 0 0 0 0 0 0 0 0 0 0 0 0 0 0 0 0 0 0 0 0 0 0 0 0 0 0 0 0 0 0 0 0 0 0 0 0
"ENSMUSG00000019998" 0 0 0 0 0 0 0 0 0 0 0 0 0 2 106 1 1639 0 240 0 0 0 2 0 0 42 0 0 0 0 0 0 0 0 0 0 0 0 0 0 0 0 168 0 0 0 0 0 0 0 0 0 0 0 0 0 0 0 0 1 1380 0 0 1 0 0 2 0 0 0 0 0 1 0 0 0 0 0 0 0 0 0 0 0 0 37
"ENSMUSG00000020000" 0 0 0 0 0 0 0 0 0 0 0 0 0 0 0 0 0 0 0 0 0 0 0 0 0 0 0 0 0 0 0 0 0 0 0 0 0 0 0 0 0 0 0 0 0 0 0 0 0 0 0 0 0 0 0 0 0 0 0 0 0 0 0 0 0 0 0 0 0 0 0 0 0 0 0 0 0 0 0 0 0 0 0 0 0 0
"ENSMUSG00000020003" 0 0 0 0 0 0 0 0 0 3295 0 0 16 0 0 2 0 0 0 0 1 0 0 0 0 0 0 0 11 0 0 0 0 0 0 0 0 2 0 0 0 0 0 0 0 0 0 3 0 0 0 0 1 0 0 0 0 0 2927 2 0 0 0 0 2 0 0 0 0 0 11 0 0 0 0 1 3 0 0 0 0 0 0 1 2 43
"ENSMUSG00000020007" 0 0 0 0 0 0 0 0 0 0 0 0 0 0 0 0 0 0 0 0 0 0 0 0 0 0 0 0 0 0 0 0 0 0 0 0 0 0 0 0 0 0 0 0 0 0 0 0 0 0 0 0 0 0 0 0 0 0 0 0 0 0 0 0 0 0 0 0 0 0 0 0 0 0 0 0 0 0 0 0 0 0 0 0 0 0
"ENSMUSG00000020009" 4 1 621 7702 170 2 1303 13 1 44 0 1604 1 0 847 3216 17 2429 128 275 1 6 282 0 0 0 0 0 257 8 0 0 0 982 2 5 106 88 2 1 2015 1 69 463 8 0 127 1 0 10 22 537 6251 168 5 93 4 5 40 2663 18 16 118 256 2 3 0 81 0 103 223 595 0 9 0 95 80 0 0 379 16 1 0 332 1 1
"ENSMUSG00000020010" 0 0 0 0 0 0 0 0 0 0 0 0 0 0 0 0 0 0 0 0 0 0 0 0 0 0 0 0 0 0 0 0 0 0 0 0 0 0 0 0 0 0 0 0 0 0 0 0 0 0 0 0 0 0 0 0 0 0 0 0 0 0 0 0 0 0 0 0 0 0 0 0 0 0 0 0 0 0 0 0 0 0 0 0 0 0
"ENSMUSG00000020014" 0 0 3 0 0 0 0 0 0 0 0 0 0 0 0 0 0 0 0 0 0 0 0 0 0 0 0 0 0 0 0 0 0 0 0 0 0 0 0 0 0 0 0 0 0 0 0 0 0 0 0 5 0 0 0 0 0 0 0 0 0 0 0 0 0 0 0 0 0 0 0 0 5 0 0 0 0 0 0 0 0 0 0 0 0 0
"ENSMUSG00000020015" 0 0 430 22 1 1 3 4572 3 1946 0 471 1 0 5 3 91 2964 5 33 173 2 65 0 0 0 107 535 1007 11 0 0 0 0 0 2 841 1 65 1 0 4 33 1 39 0 0 0 0 11 0 2 4 1 1 4 3783 4 1794 2 0 949 3 0 147 3 0 0 442 21 0 1022 0 8 0 396 1 1 0 2 2 2 1 31 0 1
"ENSMUSG00000020017" 0 0 0 0 0 0 0 0 0 0 0 0 0 0 0 4818 0 1 0 1 0 3 1 0 0 0 0 0 0 0 0 0 0 0 0 0 0 0 0 0 0 0 0 0 0 0 0 0 0 0 0 0 0 0 0 0 0 0 0 4048 0 1 0 2 1 3 1 0 0 0 0 0 0 0 0 0 0 0 1 0 0 0 0 0 0 0
"ENSMUSG00000020018" 0 0 0 0 22 6 7 0 0 18 0 0 0 0 0 7 8 33 0 0 2 6 0 2 0 3 0 3 40 0 2 0 0 2 16 17 3 16 2 3 3 37 13 0 0 0 0 2 0 0 6 0 0 27 0 7 0 0 15 5 7 31 0 0 2 0 0 3 2 0 37 0 0 0 1 0 8 0 2 3 0 2 0 2 2 0
"ENSMUSG00000020019" 0 0 0 0 0 0 0 0 0 0 0 0 1 0 0 0 0 0 0 0 0 0 0 0 0 0 0 0 0 0 0 0 0 0 0 0 0 0 0 0 0 0 0 0 0 0 0 0 0 0 0 0 0 0 0 0 0 0 0 0 0 0 0 0 0 0 0 0 0 0 0 0 0 0 0 0 0 0 0 0 0 0 0 0 0 0
"ENSMUSG00000020020" 0 0 0 0 0 0 0 0 0 0 0 0 0 0 0 0 0 0 0 0 0 0 0 0 0 0 0 0 0 0 0 0 0 0 0 0 0 0 0 0 0 0 0 0 0 0 0 0 0 0 0 0 0 0 0 0 0 0 0 0 0 0 0 0 0 0 0 0 0 0 0 0 0 0 0 0 0 0 0 0 0 0 0 0 0 0
"ENSMUSG00000020021" 0 0 0 0 0 0 0 0 0 0 0 0 0 0 0 1 0 0 0 0 0 0 0 0 0 0 0 0 0 0 0 0 0 0 0 0 0 0 0 1 0 0 0 0 0 0 0 0 0 0 0 0 0 0 0 0 0 0 0 1 0 0 0 0 0 0 0 0 0 0 0 0 0 0 0 0 0 0 0 0 0 0 0 0 0 0
"ENSMUSG00000020022" 0 0 174 53 614 1 675 15 0 167 0 29 36 0 0 841 1 3 238 20 0 1215 1 607 0 2 31 0 0 90 0 0 10 231 24 3 534 0 0 0 274 0 0 372 0 0 628 6 0 0 0 0 0 524 1 573 13 0 0 699 0 3 167 15 0 663 0 2 0 0 0 0 0 13 0 152 0 0 59 47 53 0 0 0 0 0
"ENSMUSG00000020023" 0 0 0 0 0 0 0 0 0 0 0 0 0 0 0 0 0 0 0 0 0 0 0 0 0 0 0 0 0 0 0 0 0 0 0 0 0 0 0 0 0 0 0 0 0 0 0 0 0 0 0 0 0 0 0 0 0 0 0 0 0 0 0 0 0 0 0 0 0 0 0 0 0 0 0 0 0 0 0 0 0 0 0 0 0 0
"ENSMUSG00000020024" 0 0 7 0 0 0 0 3 0 0 0 2 0 0 0 29 0 0 0 83 1272 0 0 0 0 0 15 4 1 122 0 0 0 0 0 0 1 0 1 0 1 0 0 1280 0 0 0 1493 0 0 0 7 1 0 0 0 1 0 0 27 0 0 0 0 1144 0 0 0 0 0 1 1 1 25 0 0 0 7 0 1 773 1 1 1 1359 0
"ENSMUSG00000020027" 0 0 194 15 1 618 1251 1 1 4 0 0 0 0 1 2 1 3185 16 0 4 0 0 0 0 0 0 0 0 10 0 0 16 0 0 0 0 7959 0 0 701 297 0 105 0 0 0 1871 0 15 0 1 0 1 3 1115 1 1 7 2 2 2761 1 3 7 0 0 1 0 0 0 1 1 0 0 0 5540 23 2 0 675 0 0 3 1705 5
"ENSMUSG00000020029" 0 0 106 0 0 0 0 0 0 0 0 0 0 0 0 0 0 24 0 60 0 0 0 0 0 0 0 0 0 0 0 0 0 0 0 0 0 0 0 238 0 0 0 0 0 0 0 11 0 0 0 0 0 0 0 0 0 0 0 0 0 0 0 56 0 0 0 0 0 0 0 0 0 0 0 0 0 0 0 0 0 0 0 0 11 0
"ENSMUSG00000020032" 0 0 0 0 0 0 0 0 0 0 0 0 0 0 0 0 0 0 0 0 0 0 0 0 0 0 0 0 0 0 0 0 0 0 0 0 0 0 0 0 0 0 2 0 0 0 0 0 0 0 0 0 0 0 0 0 0 0 0 0 0 0 0 0 0 0 0 0 0 0 0 0 0 0 0 0 0 0 0 0 0 0 0 0 0 0
"ENSMUSG00000020033" 0 0 0 0 0 0 0 0 0 0 0 0 0 0 0 0 0 0 0 0 0 0 0 0 0 0 0 0 0 0 0 0 0 0 0 0 0 0 0 0 0 0 0 0 0 0 0 0 0 0 0 0 0 0 0 0 0 0 0 0 0 0 0 0 0 0 0 0 0 0 0 0 0 0 0 0 0 0 0 0 0 0 0 0 0 0
"ENSMUSG00000020034" 115 0 0 264 48 0 0 0 3 17 0 0 164 524 78 4264 3 1 1 2 1 0 4 2 0 761 313 0 0 1 0 0 0 0 0 0 3655 1 3 13324 0 0 55 0 15 0 47 0 0 112 1 0 2 44 0 0 0 8 3 3805 3 1 1 2 2 0 4 1 0 166 1 1 0 0 0 3244 1 3 2 55 4 3 11273 0 1 6
"ENSMUSG00000020037" 0 0 0 0 0 0 0 0 0 0 0 0 0 0 0 0 0 0 0 0 0 0 0 0 0 0 0 0 0 0 0 0 0 0 0 0 0 0 0 0 0 0 0 0 0 0 0 0 0 0 0 0 0 0 0 0 0 0 0 0 0 0 0 0 0 0 0 0 0 0 0 0 0 0 0 0 0 0 0 0 0 0 0 0 0 0
"ENSMUSG00000020038" 0 0 0 0 0 0 0 0 0 0 0 0 0 0 0 0 0 0 0 0 0 0 0 0 0 0 0 0 0 0 0 0 0 0 0 0 0 0 0 0 0 0 67 0 0 0 0 0 0 0 0 0 0 0 0 0 0 0 0 0 0 0 0 0 0 0 0 0 0 0 0 0 0 0 0 0 0 0 0 0 0 0 0 0 0 0
"ENSMUSG00000020042" 0 0 107 0 0 0 0 18 0 0 0 0 0 0 0 62 0 0 0 0 0 0 0 0 0 18 0 0 30 1 3 0 0 0 0 559 1 0 0 0 0 0 35 0 0 0 4 0 0 0 0 94 0 0 0 0 0 0 0 52 0 0 0 0 0 0 0 0 0 0 0 0 0 0 5 0 0 0 0 0 0 0 0 0 0 0
"ENSMUSG00000020044" 0 0 0 0 0 0 0 0 0 0 0 0 0 0 0 0 0 0 0 0 0 0 0 0 0 0 0 0 0 0 0 0 0 0 0 0 0 0 0 0 0 0 0 0 0 0 0 0 0 0 0 0 0 0 0 0 0 0 0 0 0 0 0 0 0 0 0 0 0 0 0 0 0 0 0 0 0 0 0 0 0 0 0 0 0 0
"ENSMUSG00000020048" 2 1 506 0 33 906 76 24 1445 481 0 1 12 102 21 4127 1451 1563 834 2491 6 2279 1461 60 0 598 1 83 353 1 1570 0 23 159 246 583 29 5146 1965 685 1180 0 53 368 0 0 235 1256 558 938 112 313 2 35 2 17 28 1187 436 3481 1214 1356 340 2164 6 1089 1231 0 63 6 225 563 3 0 3 0 3418 1 33 681 263 573 1 5 1014 0
"ENSMUSG00000020051" 0 0 0 0 0 0 0 0 0 0 0 0 0 0 0 0 0 0 0 0 0 0 0 0 0 0 0 0 0 0 0 0 0 0 0 0 0 0 0 0 0 0 0 0 0 0 0 0 0 0 0 0 0 0 0 0 0 0 0 0 0 0 0 0 0 0 0 0 0 0 0 0 0 0 0 0 0 0 0 0 0 0 0 0 0 0
"ENSMUSG00000020052" 0 0 0 0 0 0 0 0 0 0 0 0 0 0 0 0 0 0 0 0 0 0 0 0 0 0 0 0 0 0 0 0 0 0 0 0 0 0 0 0 0 0 0 0 0 0 0 0 0 0 0 0 0 0 0 0 0 0 0 0 0 0 0 0 0 0 0 0 0 0 0 0 0 0 0 0 0 0 0 0 0 0 0 0 0 0
"ENSMUSG00000020053" 0 0 0 0 0 0 0 0 0 0 0 0 0 0 0 0 0 0 0 0 0 0 0 0 0 0 0 0 0 0 0 0 0 0 0 0 0 0 0 0 0 0 0 0 0 0 0 0 0 0 0 0 0 0 0 0 0 0 0 0 0 0 0 0 0 0 0 0 0 0 0 0 0 0 0 0 0 0 0 0 0 0 0 0 0 0
"ENSMUSG00000020056" 0 0 1 0 1 0 32 16 1 0 0 0 7 0 0 2 59 1 2 3 0 4305 1 1 0 0 0 2 319 0 0 0 0 1224 0 0 312 0 0 2 0 248 1 1 1007 0 0 1 0 83 0 1 0 0 0 29 5 1 0 3 1 3 2 3 1 3791 1 0 2 61 43 2341 872 0 0 2 0 0 1560 5 0 0 0 15 0 1
"ENSMUSG00000020057" 0 0 0 0 0 0 0 0 0 0 0 0 0 0 0 0 0 0 0 0 0 0 0 0 0 0 0 0 0 0 0 0 0 0 0 0 0 0 0 0 0 0 0 0 0 0 0 0 0 0 0 0 0 0 0 0 0 0 0 0 0 0 0 0 0 0 0 0 0 0 0 0 0 0 0 0 0 0 0 0 0 0 0 0 0 0
"ENSMUSG00000020059" 0 0 0 0 0 0 0 0 0 0 0 0 0 0 0 0 0 0 0 0 0 0 0 0 0 0 0 0 0 0 0 0 0 0 0 0 0 0 0 0 0 0 0 0 0 0 0 0 0 0 0 0 0 0 0 0 0 0 0 0 0 0 0 0 0 0 0 0 0 0 0 0 0 0 0 0 0 0 0 0 0 0 0 0 0 0
"ENSMUSG00000020061" 0 0 0 0 0 0 0 0 0 0 0 0 0 0 0 0 0 0 0 0 0 1 0 0 0 0 0 0 0 0 0 0 0 0 0 0 0 0 0 0 0 0 0 0 0 0 0 0 0 0 0 0 0 0 0 0 0 0 0 0 0 0 0 0 0 1 0 0 0 0 0 0 0 0 0 0 0 0 0 0 0 0 0 0 0 0
"ENSMUSG00000020062" 0 0 0 0 0 1 0 0 0 0 0 0 0 0 0 0 0 0 0 0 0 0 0 0 0 0 0 0 0 0 0 0 0 0 0 0 0 0 0 0 0 0 0 0 0 0 0 0 0 0 0 0 0 0 1 0 0 0 0 0 0 0 0 0 0 0 0 0 0 0 0 0 0 0 0 0 0 0 0 0 0 0 0 0 0 0
"ENSMUSG00000020063" 0 0 0 0 0 0 0 0 0 0 19 0 0 0 0 0 609 0 20 1 0 0 1 0 0 1 0 0 0 133 0 0 0 805 0 0 0 0 0 2 0 0 0 0 350 0 8 86 0 0 0 0 0 0 0 0 0 0 0 0 509 0 16 1 0 0 1 0 0 0 0 0 0 0 0 0 0 161 0 0 0 0 0 0 76 0
"ENSMUSG00000020064" 0 0 32 1 13 938 4192 2 1 0 295 0 1 0 0 0 2 2496 219 955 343 911 3048 0 0 0 0 48 0 165 0 0 0 0 0 0 29 1300 834 72 0 0 150 18 1 1 0 2 0 245 0 2 1 0 0 0 1 0 0 0 2 1862 0 805 263 806 162 0 0 0 0 0 0 99 0 0 0 0 4 1 0 749 2 1 0 0
"ENSMUSG00000020067" 0 0 0 1 0 0 0 0 0 0 0 0 0 0 0 0 0 0 0 0 0 0 0 0 0 0 0 0 0 0 0 0 0 0 0 0 0 0 0 0 0 0 0 0 0 0 0 0 0 0 0 0 1 0 0 0 0 0 0 0 0 0 0 0 0 0 0 0 0 0 0 0 1 0 0 0 0 0 0 0 0 0 0 0 0 0
"ENSMUSG00000020068" 0 0 0 0 0 0 0 0 0 0 33 0 0 0 0 0 0 0 0 0 0 0 0 0 0 0 0 0 1 0 0 0 0 0 0 0 0 0 0 0 0 0 11 0 0 0 0 0 0 0 0 0 0 0 0 0 0 0 0 0 0 0 0 0 0 0 0 0 0 0 0 0 0 0 0 0 0 0 0 0 0 0 0 0 0 0
"ENSMUSG00000020069" 0 1 109 0 0 29 0 6 2 1 0 184 149 2 68 0 0 602 0 1 0 0 1 0 0 111 0 373 6 0 1 0 0 0 0 0 4735 57 2 2 63 0 0 0 252 0 1506 1 0 38 1 102 1 0 0 0 0 2 1 1 0 0 0 0 0 0 0 1 0 0 0 0 1 0 0 3848 0 2 3 36 1 2 2 0 1 0
"ENSMUSG00000020070" 0 0 2 1 0 8 0 24 0 0 0 0 0 0 0 0 2381 0 8 4 1 0 56 0 0 0 4 170 0 0 0 502 0 249 1 0 0 0 0 1 0 0 0 37 1 0 61 58 0 0 0 2 0 0 9 0 29 0 0 0 249 0 7 0 0 0 58 0 158 15 0 214 0 0 0 0 0 43 6 0 47 0 1 0 57 0
"ENSMUSG00000020072" 0 0 0 0 0 0 4 0 0 0 0 0 0 0 0 0 0 0 0 5 0 0 0 0 0 0 0 0 0 0 0 0 0 0 0 0 0 0 0 0 0 0 0 0 0 0 0 0 0 0 0 0 0 0 0 1 0 0 0 0 0 0 0 1 0 0 0 0 0 0 0 0 0 0 0 0 0 1 1 0 0 0 0 0 0 0
"ENSMUSG00000020074" 0 0 25 3 12 78 1 0 2 52 31 6 19 0 0 1004 18 1 1330 0 140 38 1 16 0 38 0 474 3606 1109 368 53 0 57 1 171 1 126 1 16 2 21 22 0 42 0 107 158 1 0 202 26 3 11 2 0 0 1 51 843 1 1 734 0 126 36 1 326 2 1 2007 17 17 70 2 1 4 52 204 6639 3 1 16 1 5 904
"ENSMUSG00000020075" 6 0 308 1 49 1 141 33 35 14 225 91 34 0 1 115 1181 2 24 5 9 1173 162 0 1 0 17 60 4491 0 1304 27 1368 0 159 773 10 2 467 24 0 0 14 3 0 0 26 92 0 75 32 288 0 47 2 117 34 2 2 80 90 0 4 6 17 238 1 10 0 42 3925 1324 0 0 667 1 2 0 220 0 0 365 0 2 1 233
"ENSMUSG00000020076" 0 0 0 726 0 1 0 284 2 6 554 10 521 0 0 1 867 0 1 77 1015 290 948 0 0 0 482 0 0 0 0 0 341 0 342 0 65 0 0 2376 162 0 207 0 0 0 7 0 0 0 0 0 0 0 1 0 262 3 5 2 762 1 0 72 900 246 1 0 0 35 0 0 0 0 0 0 0 0 0 112 270 0 1863 0 0 0
"ENSMUSG00000020077" 977 0 3577 8033 1929 4792 9496 551 2 8821 552 892 1782 579 5 8 2058 2032 2613 876 3800 1938 1125 315 2 1939 2105 1310 722 2442 1318 559 1774 809 138 635 3726 3777 5851 6 3106 312 1742 2724 1031 2 1327 4022 4 1599 46 1773 3050 5 3820 6599 374 9 5731 8 1614 272 4 8 3041 487 725 447 3 54 4 142 3 456 3 2487 2994 3 575 6548 1159 469 6 9 2811 602
"ENSMUSG00000020078" 16 0 6 27 0 1 0 2081 0 754 0 8 0 0 91 3 0 0 1 1 0 1 1 1 0 0 72 138 0 0 0 1131 0 276 0 1 8147 0 4809 1 0 78 0 0 0 0 0 990 1 0 0 7 3 0 4 1 1843 0 687 5 0 0 0 1 0 2 0 0 0 0 1 0 1 0 0 6769 0 7 3 5 2 4281 1 2 927 1
"ENSMUSG00000020079" 0 0 0 0 0 0 0 0 0 0 0 2 1 0 0 0 0 0 0 0 0 0 0 0 0 0 0 0 0 0 0 0 1 1 0 2066 0 0 0 0 0 0 0 0 0 0 95 0 0 0 0 0 0 0 0 0 0 0 0 0 0 0 0 0 0 0 0 0 0 0 0 0 0 0 0 0 0 0 0 0 0 0 0 0 0 0
"ENSMUSG00000020080" 0 0 0 0 0 0 0 0 0 0 0 0 0 0 0 1 0 0 0 0 0 0 0 0 0 0 0 0 0 0 0 0 0 0 0 0 0 0 0 0 0 0 0 0 0 0 0 0 0 0 0 0 0 0 0 0 0 0 0 1 0 0 0 0 0 0 0 0 0 0 0 0 0 0 0 0 0 0 0 0 0 0 0 0 0 0
"ENSMUSG00000020081" 0 0 0 0 0 0 0 0 0 0 0 0 0 0 0 0 0 0 0 0 0 0 0 0 0 0 0 0 0 0 0 0 0 0 0 0 0 0 0 0 0 0 0 0 0 0 0 0 0 0 0 0 0 0 0 0 0 0 0 0 0 0 0 0 0 0 0 0 0 0 0 0 0 0 0 0 0 0 0 0 0 0 0 0 0 0
"ENSMUSG00000020083" 0 0 0 0 0 0 0 0 0 0 0 0 0 0 0 0 0 0 1 0 0 0 0 0 0 0 0 0 0 0 0 0 0 0 0 0 0 0 0 0 0 0 0 0 0 0 0 0 0 0 0 0 0 0 0 0 0 0 0 0 0 0 1 0 0 0 0 0 0 0 0 0 0 0 0 0 0 0 0 0 0 0 0 0 0 0
"ENSMUSG00000020085" 0 0 0 0 0 0 0 0 0 0 0 0 0 0 0 0 0 0 0 0 0 0 0 0 0 0 0 0 0 0 0 0 0 0 0 0 0 0 0 0 0 0 0 0 0 0 0 0 0 0 0 0 0 0 0 0 0 0 0 0 0 0 0 0 0 0 0 0 0 0 0 0 0 0 0 0 0 0 0 0 0 0 0 0 0 0
"ENSMUSG00000020086" 0 0 0 0 0 0 0 0 0 0 0 0 0 0 0 0 0 0 0 0 0 0 0 0 0 0 0 0 0 0 0 0 0 0 0 0 0 0 0 0 0 0 0 0 0 0 0 0 0 0 0 0 0 0 0 0 0 0 0 0 0 0 0 0 0 0 0 0 0 0 0 0 0 0 0 0 0 0 0 0 0 0 0 0 0 0
"ENSMUSG00000020087" 0 0 0 0 0 0 0 0 0 0 0 0 0 0 0 0 0 0 0 0 0 0 0 0 0 0 0 0 0 0 0 0 0 0 0 0 0 0 0 0 0 0 0 0 0 0 0 0 0 0 0 0 0 0 0 0 0 0 0 0 0 0 0 0 0 0 0 0 0 0 0 0 0 0 0 0 0 0 0 0 0 0 0 0 0 0
"ENSMUSG00000020088" 137 0 11 0 0 1364 133 0 48 1338 0 21 0 0 0 0 72 0 48 1 2 0 8 0 0 0 0 0 38 90 1 0 1 0 0 2519 5 2 0 22 0 0 179 0 217 0 0 26 169 0 0 11 0 0 1073 126 1 43 1125 0 54 0 3 1 2 0 8 1625 0 41 0 1946 0 88 1 5 2 1 0 3 0 0 19 1 24 1
"ENSMUSG00000020089" 0 0 0 21 0 40 305 49 1 78 35 410 0 0 0 1 83 1 593 6481 0 2 3 0 0 0 0 1 0 0 9 0 0 0 0 1 1 55 1 0 89 0 0 2563 0 1 0 963 0 0 1613 0 21 0 0 285 50 0 73 1 64 1 2 5220 0 2 3 0 0 0 0 0 0 0 0 0 0 0 0 0 0 0 0 0 0 3
"ENSMUSG00000020090" 0 0 0 0 0 0 0 0 0 0 0 0 0 0 0 0 0 0 0 0 0 0 0 0 0 0 0 0 0 0 0 0 0 0 0 0 0 0 0 0 0 0 0 0 0 0 0 0 0 0 0 0 0 0 0 0 0 0 0 0 0 0 0 0 0 0 0 0 0 0 0 0 0 0 0 0 0 0 0 0 0 0 0 0 0 0
"ENSMUSG00000020091" 0 0 0 0 0 0 0 38 1 1 0 0 46 0 1 0 0 158 148 165 0 0 0 0 0 0 0 48 0 21 1 0 54 2083 0 0 10 0 0 0 0 10 0 1751 0 0 0 0 0 1629 0 0 0 0 0 0 2 0 1 0 0 20 140 0 0 0 0 0 45 0 0 0 0 20 0 9 0 0 0 0 1 0 0 0 0 0
"ENSMUSG00000020092" 0 0 0 0 0 0 0 0 0 0 0 0 0 0 0 0 0 0 0 0 0 0 0 0 0 0 0 0 0 0 0 0 0 0 0 0 0 0 0 0 0 0 0 0 0 0 0 0 0 0 0 0 0 0 0 0 0 0 0 0 0 0 0 0 0 0 0 0 0 0 0 0 0 0 0 0 0 0 0 0 0 0 0 0 0 0
"ENSMUSG00000020096" 0 0 0 0 0 0 0 0 0 0 0 0 0 0 0 0 0 0 0 0 0 0 0 0 0 0 0 0 0 0 0 0 0 0 0 0 0 0 0 0 0 0 0 0 0 0 0 0 0 0 0 0 0 0 0 0 0 0 0 0 0 0 0 0 0 0 0 0 0 0 0 0 0 0 0 0 0 0 0 0 0 0 0 0 0 0
"ENSMUSG00000020097" 0 0 8 7 1 18387 7 45 8 0 0 0 0 0 0 0 0 0 4 0 1 0 0 0 0 2952 0 0 0 0 0 0 0 0 0 0 27 0 2823 2 0 0 0 0 0 0 0 0 0 32 0 9 9 1 15477 8 44 12 0 2 0 0 4 0 2 1 0 0 0 3 0 2 0 0 0 23 1 2 0 1 8 0 1 0 0 0
"ENSMUSG00000020098" 0 0 0 0 0 0 0 0 0 0 0 0 0 0 0 0 0 0 0 0 0 0 0 0 0 0 0 0 0 0 0 0 0 0 0 0 0 0 0 0 0 0 0 0 0 0 0 0 0 0 0 0 0 0 0 0 0 0 0 0 0 0 0 0 0 0 0 0 0 0 0 0 0 0 0 0 0 0 0 0 0 0 0 0 0 0
"ENSMUSG00000020099" 0 0 0 0 0 0 0 1 0 0 0 0 0 0 0 0 0 0 0 0 0 0 0 0 0 0 0 0 0 0 0 0 0 0 0 0 0 0 0 0 0 0 0 0 0 0 0 0 0 0 0 0 0 0 0 0 1 0 0 0 0 0 0 0 0 0 0 0 0 0 0 0 0 0 0 0 0 0 0 0 0 0 0 0 0 0
"ENSMUSG00000020100" 0 0 0 13 0 0 0 0 0 0 0 0 0 0 0 1 0 1 0 0 0 0 0 0 0 0 0 0 0 0 0 0 1 0 0 282 1 1 4831 0 0 113 0 0 0 0 8 1 0 0 0 0 1 0 0 0 0 0 0 0 0 1 0 0 0 0 0 0 0 0 0 0 0 0 0 1 1 2 2 2 2 2183 0 0 1 0
"ENSMUSG00000020101" 2 0 422 2460 22 4 1759 2 1 0 1 124 2277 0 182 1147 4 2 2070 7359 1 236 4 1 0 23 27 17 0 387 2167 0 0 1 3 49 715 7 471 295 385 15 1 0 0 0 22 11 0 348 0 370 1297 19 1 0 1 0 0 944 5 3 1873 6208 1 154 4 119 18 287 0 0 2 284 14 658 0 13 413 292 1 125 255 0 13 1
"ENSMUSG00000020102" 0 0 0 0 0 0 0 0 0 0 0 0 0 0 0 0 0 0 0 0 0 0 0 0 0 0 0 0 0 0 0 0 0 0 0 0 0 0 0 0 0 0 0 0 0 0 0 0 0 0 0 0 0 0 0 0 0 0 0 0 0 0 0 0 0 0 0 0 0 0 0 0 0 0 0 0 0 0 0 0 0 0 0 0 0 0
"ENSMUSG00000020105" 0 0 0 0 0 0 0 0 0 0 0 0 0 0 0 0 0 0 0 0 0 0 0 0 0 0 0 0 0 0 0 0 0 0 0 0 0 0 0 0 0 0 0 0 0 0 0 0 0 0 0 0 0 0 0 0 0 0 0 0 0 0 0 0 0 0 0 0 0 0 0 0 0 0 0 0 0 0 0 0 0 0 0 0 0 0
"ENSMUSG00000020107" 0 0 1 0 0 0 945 0 0 82 365 0 0 0 0 4 698 1 1681 13 0 103 1 1 0 38 0 0 0 0 117 0 0 1 0 0 1 7 497 0 0 0 0 0 0 0 0 2 0 122 1 1 0 0 0 840 0 0 78 6 1 2 1470 1 0 94 2 0 0 17 0 0 0 0 0 1 6 7 0 2 0 467 0 2 2 0
"ENSMUSG00000020108" 0 0 0 0 0 0 0 0 0 0 0 7 5 15 0 0 0 0 0 0 50 0 0 0 0 0 0 0 91 53 0 0 0 0 0 0 20 1 0 0 0 16 0 0 2 0 0 0 0 0 0 0 0 0 0 0 0 0 0 0 0 0 0 0 45 0 0 0 0 0 81 0 0 50 0 18 0 0 0 1 0 0 0 2 0 10
"ENSMUSG00000020109" 59 0 1 0 0 2 0 0 33 0 0 13 0 0 0 0 7 0 9 2 0 25 0 0 0 0 0 0 0 164 0 0 34 0 0 0 0 1 313 0 12 0 0 0 0 0 192 228 0 0 4 1 0 0 2 0 0 0 0 0 8 0 9 2 1 0 0 0 0 13 0 0 0 153 0 0 1 0 6 196 0 0 0 64 0 108
"ENSMUSG00000020111" 0 0 12 3 2 0 4813 0 0 0 0 169 5 0 0 1 0 0 0 1 4 0 0 0 0 168 0 0 0 0 0 0 0 0 0 0 0 103 30 0 319 5 0 0 0 0 39 0 0 1 0 13 6 2 0 4252 0 0 0 1 0 0 0 1 4 0 0 0 0 0 0 0 0 0 0 0 83 0 0 0 3 0 0 0 0 0
"ENSMUSG00000020114" 0 0 1 0 1 2 368 593 0 1 0 71 3 0 0 3722 1 14 0 3 0 1 0 0 0 215 702 25 0 160 1335 0 0 0 1 0 1 0 3419 829 0 35 0 0 1 0 6 0 0 0 0 2 0 1 1 0 550 0 1 2992 1 2 1 4 0 3 0 0 0 14 0 500 0 0 0 1 0 57 1 1 1559 29 294 0 0 0
"ENSMUSG00000020115" 0 0 0 47 117 0 0 2 1 0 0 399 176 0 0 0 400 0 390 0 0 0 1549 0 0 0 1449 0 269 0 49 0 11 421 0 36 18 0 753 22 171 0 0 178 11 0 0 0 1 0 149 0 0 107 0 0 1 0 0 0 0 0 0 0 0 0 1263 0 0 64 248 0 0 0 6 17 0 1 0 160 877 669 19 0 0 0
"ENSMUSG00000020116" 0 0 1 4577 1 1 301 0 3 1833 0 0 0 0 0 0 1 2 0 2722 2935 9 0 0 0 0 0 0 2 0 0 0 0 0 0 0 0 1 0 1 0 0 0 0 0 0 0 0 0 0 122 1 3770 1 1 293 0 3 1635 1 2 2 0 2361 2528 0 0 0 0 0 2 0 0 0 0 0 1 0 0 0 0 0 1 1 1 0
"ENSMUSG00000020120" 0 0 0 0 0 0 0 0 0 0 0 0 0 0 0 0 1 0 0 0 0 0 0 0 0 0 0 3147 0 0 0 0 0 0 0 0 0 0 0 422 0 0 0 0 0 0 0 0 0 0 0 0 0 0 0 0 0 0 0 0 1 0 0 0 1 0 0 1 2784 0 0 1 1 0 1 0 0 0 0 0 0 0 0 0 0 0
"ENSMUSG00000020121" 0 0 0 0 0 0 0 0 0 0 0 0 0 0 0 0 0 0 0 0 0 0 0 0 0 0 0 0 0 0 0 0 0 0 0 0 0 0 0 0 0 0 0 0 0 0 0 0 0 0 0 0 0 0 0 0 0 0 0 0 0 0 0 0 0 0 0 0 0 0 0 0 0 0 0 0 0 1 0 0 0 0 0 0 0 0
"ENSMUSG00000020122" 0 0 0 0 0 0 0 0 0 0 0 0 0 0 0 0 0 0 0 0 0 0 0 0 0 0 0 0 0 0 0 0 0 0 0 0 0 0 0 0 0 0 0 0 0 0 0 0 0 0 0 0 0 0 0 0 0 0 0 0 0 0 0 0 0 0 0 0 0 0 0 0 0 0 0 0 0 0 0 0 0 0 0 0 0 0
"ENSMUSG00000020123" 0 0 0 0 0 0 0 0 0 0 0 0 0 0 0 0 0 0 0 0 0 0 0 0 0 0 0 0 0 0 0 0 0 0 0 0 0 0 0 0 0 0 0 0 0 0 0 0 0 0 0 0 0 0 0 0 0 0 0 0 0 0 0 0 0 0 0 0 0 0 0 0 0 0 0 0 0 0 0 0 0 0 0 0 0 0
"ENSMUSG00000020124" 0 1 28 1 0 32 2 2 0 378 0 0 139 0 0 1246 1 1 715 135 0 0 1 841 0 0 0 1 629 329 3491 2 6387 136 0 2492 346 835 278 0 557 0 21 0 0 0 2 499 0 90 757 7 1 0 0 3 2 0 5 1 1 2 610 2 0 0 1 2812 0 0 560 1 1 2 0 315 646 0 0 3 2221 255 0 1 0 18
"ENSMUSG00000020125" 0 0 0 0 0 0 0 0 0 0 0 0 0 0 0 0 0 1 0 0 0 0 0 0 0 0 0 0 0 0 0 0 0 0 0 0 0 0 0 0 0 0 0 0 0 0 0 0 0 0 0 0 0 0 0 0 0 0 0 0 0 1 0 0 0 0 0 0 0 0 0 0 0 0 0 0 0 0 0 0 0 0 0 0 0 0
"ENSMUSG00000020128" 1 1 1671 162 1 1 62 181 0 234 0 16 10 1211 60 34 29 0 389 0 27 2 0 0 0 0 0 0 1255 972 1 0 0 1 0 1311 1322 2421 4089 2 156 0 0 470 0 0 0 1993 0 1 239 1449 23 1 0 59 2 0 209 12 28 0 348 1 27 2 0 0 0 0 1116 1 1 0 0 124 2001 540 7 2 299 2307 1 2 1821 239
"ENSMUSG00000020130" 0 0 1 0 0 0 100 795 0 0 0 5 2 0 0 856 0 0 0 19 0 1 4 0 0 0 0 0 0 621 0 1 4006 1489 36 85 1436 1 7014 467 0 1 37 423 0 1 1 0 0 0 133 1 2 0 0 89 707 0 1 621 0 0 1 17 0 1 0 0 1 0 0 0 0 23 0 1272 1 10 2 401 3101 6013 55 1 2 0
"ENSMUSG00000020131" 0 0 0 0 0 0 0 0 0 0 0 0 0 8 0 0 0 0 0 1 0 0 0 0 0 0 0 0 0 0 0 0 0 0 0 0 0 0 0 0 0 0 0 0 0 0 0 0 0 0 0 0 0 0 0 0 0 0 0 0 0 0 0 0 0 0 0 0 0 0 0 0 0 0 0 0 0 0 0 0 0 0 0 0 0 0
"ENSMUSG00000020132" 0 0 1 1 15 0 18 1239 0 11 0 1 0 0 4 545 0 0 0 1 0 127 0 0 0 0 0 0 0 6 0 0 0 85 0 27 0 0 3 11 1 0 0 0 7 0 43 1 0 0 0 2 1 0 1 19 1071 0 1 1 0 0 0 1 0 116 0 0 0 0 0 0 0 7 0 1 0 0 0 0 0 3 0 632 1 0
"ENSMUSG00000020133" 0 0 0 0 0 30 0 0 4 0 0 0 0 0 0 0 0 337 1 0 148 543 0 0 0 0 0 0 0 0 0 0 216 0 0 0 0 32 3 0 0 0 0 0 0 0 1016 0 0 0 123 0 0 0 0 0 0 0 0 0 0 323 1 0 144 509 0 0 0 91 1 0 0 0 0 0 0 0 0 0 0 4 0 0 0 0
"ENSMUSG00000020134" 30 0 33 206 216 1 1183 0 0 2865 1555 4 1 0 17 9 483 2684 84 153 1 2186 2 0 0 0 18 2082 254 7 0 9 1 6 71 213 831 81 1623 2244 64 379 55 0 4 2 96 428 0 2 0 32 151 177 2 24 0 0 1727 3 434 1438 77 144 2 1934 1 0 0 0 21 0 0 5 0 5 77 0 1 61 829 311 343 116 0 0
"ENSMUSG00000020135" 0 0 0 0 0 0 0 0 0 3 0 0 0 0 0 0 0 0 0 0 0 0 0 0 0 0 0 0 0 0 0 0 0 0 0 0 0 1 0 0 0 0 0 0 0 0 0 1869 0 0 0 0 0 0 0 0 0 0 3 0 0 0 1 0 1 1 0 0 0 0 0 0 1 0 0 0 1 0 0 0 0 0 0 1 1663 1
"ENSMUSG00000020137" 0 0 1 0 1914 1 0 50 0 0 0 0 0 0 0 0 0 0 0 0 0 0 1600 0 0 0 0 0 0 0 0 0 0 0 0 0 0 0 0 18 0 0 0 6 0 0 0 0 0 0 0 1 2 1672 1 1 0 0 0 1 0 0 0 0 0 0 1400 0 0 0 0 0 0 0 0 0 0 0 0 0 0 0 0 0 0 0
"ENSMUSG00000020140" 0 0 2 0 0 3 0 1 0 2 0 0 0 0 0 0 1 0 2 8 3 0 1 0 0 1 0 0 0 0 0 0 0 0 0 0 0 0 1 0 0 2 1 0 0 0 0 0 0 0 0 2 0 0 1 0 1 0 2 0 1 0 0 3 3 0 0 0 0 0 0 0 0 0 0 0 0 1 1 0 1 1 0 0 0 1
"ENSMUSG00000020142" 0 0 0 0 0 0 0 0 0 0 0 0 0 0 0 0 0 0 0 0 0 0 0 0 0 0 0 0 0 0 0 0 0 0 0 0 0 0 0 0 0 0 0 0 0 0 0 0 0 0 0 0 0 0 0 0 0 0 0 0 0 0 0 0 0 0 0 0 0 0 0 0 0 0 0 0 0 0 0 0 0 0 0 0 0 0
"ENSMUSG00000020143" 7929 1 116 792 2514 309 265 745 3 595 0 656 0 111 42 393 1367 106 2120 96 175 135 265 133 0 0 1023 5 2744 114 4538 386 4 370 55 384 117 4 76 9 407 3 4700 1677 1093 0 867 1150 0 601 1 106 686 2224 285 0 665 4 472 347 1080 8 1764 81 164 130 4 4800 6 163 2451 34 4 54 2 9 2 6 6 5388 694 70 8 0 1025 2
"ENSMUSG00000020149" 1 0 7 2 6444 0 2 934 0 413 1 220 1 0 0 4 1 963 1 0 361 7 0 0 0 0 315 1 1 1 0 0 1 0 0 694 11 0 6034 1 73 131 148 122 538 0 69 2090 0 2 0 7 4 5447 1 4 823 1 386 1 1 1 1 0 304 3 0 3413 1 1 1 4 0 2 0 4 0 1 3 429 514 4875 1 1 1874 2
"ENSMUSG00000020150" 0 0 0 0 0 0 0 0 0 0 0 0 0 0 0 0 0 0 0 0 0 0 0 0 0 0 0 0 0 0 0 0 0 0 0 0 0 0 0 0 0 0 0 0 0 0 0 0 0 0 0 0 0 0 0 0 0 0 0 0 0 0 0 0 0 0 0 0 0 0 0 0 0 0 0 0 0 0 0 0 0 0 0 0 0 0
"ENSMUSG00000020151" 0 0 0 0 0 0 0 0 0 0 0 0 0 0 0 0 0 0 0 0 0 0 0 0 0 0 0 0 0 0 0 0 0 0 0 0 0 0 0 0 0 0 0 0 0 0 0 0 0 0 0 0 0 0 0 0 0 0 0 0 0 0 0 0 0 0 0 0 0 0 0 0 0 0 0 0 0 1 0 0 0 0 0 0 0 0
"ENSMUSG00000020152" 1248 0 5776 5934 12286 5444 10544 15010 47 8448 4269 776 1548 2314 1121 5474 8653 8551 1969 16934 12609 10668 7237 2008 2 385 3221 4403 7294 3854 8204 1187 4595 3756 1571 1427 17602 14607 18477 174 8352 393 1359 5514 6076 1313 8190 4658 3 6108 1799 2728 1735 6564 2399 5298 10818 42 5097 3472 5106 5785 775 8624 7276 5230 4638 4539 2681 464 2354 1869 1416 2900 941 10754 7180 88 7464 7600 6277 11158 133 3906 2324 2206
"ENSMUSG00000020153" 0 1 957 1 5 28 1927 36 1 0 0 90 218 0 11 1 1 19 1452 10 1291 0 0 1 0 0 0 142 0 781 264 0 871 76 0 0 0 0 1877 3792 39 0 5 136 338 0 2 240 0 0 0 310 1 6 31 1053 3 2 0 2 1 0 1301 12 1152 0 3 442 0 0 0 1 2 725 3 0 0 1 3 1482 869 1653 3062 26 1 2
"ENSMUSG00000020154" 0 0 0 0 0 0 0 0 0 0 0 0 0 0 0 0 0 0 0 0 0 0 0 0 0 0 0 0 0 1 0 0 0 0 0 0 0 0 0 0 0 0 0 0 0 0 0 0 0 0 0 0 0 0 0 0 0 0 0 0 0 0 0 0 0 0 0 0 0 0 0 0 0 0 0 0 0 0 0 0 0 0 0 0 0 0
"ENSMUSG00000020155" 0 0 0 0 0 0 0 0 0 0 0 0 0 0 0 0 0 0 0 0 0 0 0 0 0 0 0 0 0 0 0 0 0 0 0 0 0 0 0 0 0 0 0 0 0 0 0 0 0 0 0 0 0 0 0 0 0 0 0 0 0 0 0 0 0 0 0 0 0 0 0 0 0 0 0 0 0 0 0 0 0 0 0 0 0 0
"ENSMUSG00000020156" 0 0 7 7 3437 2962 0 1 0 131 0 125 0 0 35 174 2 1060 0 1 0 103 3 0 0 19 0 0 8834 97 0 1 16 29 45 0 710 1 1 1 0 0 0 0 39 0 0 1 0 1 0 6 1 3043 2553 0 2 3 3 130 2 762 2 1 1 96 3 147 0 0 7260 1 0 87 0 561 1 0 5 2 1 0 1 2 1 288
"ENSMUSG00000020159" 0 0 0 0 0 0 0 0 0 0 0 0 0 0 0 0 0 0 0 0 0 0 0 0 0 0 0 0 0 0 0 0 0 0 0 0 0 0 0 0 0 0 0 0 0 0 0 0 0 0 0 0 0 0 0 0 0 0 0 0 0 0 0 0 0 0 0 0 0 0 0 0 0 0 0 0 0 0 0 0 0 0 0 0 0 0
"ENSMUSG00000020160" 0 0 3 0 0 0 0 0 0 0 0 0 0 0 0 0 0 0 0 0 0 0 0 0 0 0 0 0 0 0 0 0 0 0 0 0 0 0 0 0 0 0 0 0 0 0 0 0 0 0 0 2 0 0 0 0 0 0 0 0 0 0 0 0 0 0 0 0 0 0 0 0 0 0 0 0 0 0 0 0 0 0 0 0 0 0
"ENSMUSG00000020163" 0 0 0 0 56 0 738 7 0 71 0 3 32 0 1 0 0 1261 631 58 0 14 2730 0 0 0 0 122 1131 172 592 0 82 377 1 1 87 16 892 53 344 0 0 415 105 0 1 371 0 0 7 0 0 0 0 622 0 0 1 0 0 988 408 57 0 1 1896 0 116 4 873 0 0 161 1 0 17 551 1186 371 1 728 1 2 316 0
"ENSMUSG00000020164" 0 0 0 0 0 0 0 0 0 0 0 0 0 0 0 0 0 0 0 0 0 0 0 0 0 0 0 0 0 0 0 0 0 0 0 0 0 0 0 0 0 0 0 0 0 0 0 0 0 0 0 0 0 0 0 0 0 0 0 0 0 0 0 0 0 0 0 0 0 0 0 0 0 0 0 0 0 0 0 0 0 0 0 0 0 0
"ENSMUSG00000020166" 0 0 0 1 49 7 1407 190 1 0 0 0 0 13 60 2 7 174 3 1 0 4223 2 683 0 0 0 0 1521 43 855 0 1 1643 1404 0 0 10 1 3 0 759 1 1 151 1 150 13 0 1 6 0 1 34 0 1307 1 0 0 3 7 6 3 1 0 3672 4 0 0 69 1329 19 0 2 1 0 1 38 0 0 2 0 0 3 15 1
"ENSMUSG00000020167" 7 0 0 1 2 0 7 0 0 0 0 1 0 1 627 1 8 1 266 2 43 0 93 0 0 0 0 0 0 560 0 0 0 0 0 0 0 0 22 39 0 0 0 103 419 0 19 0 0 1 1 0 0 2 0 0 1 0 0 1 2 1 252 0 40 0 82 0 0 0 0 0 1 525 0 0 0 0 0 1 0 21 0 0 0 0
"ENSMUSG00000020168" 0 0 0 0 0 0 0 0 0 0 0 0 0 0 0 0 0 0 0 0 0 0 0 0 0 0 0 0 0 0 0 0 0 0 0 0 0 0 0 0 0 0 0 0 0 0 0 0 0 0 0 0 0 0 0 0 0 0 0 0 0 0 0 0 0 0 0 0 0 0 0 0 0 0 0 0 0 0 0 0 0 0 0 0 0 0
"ENSMUSG00000020169" 0 0 0 0 0 0 0 0 0 0 0 0 0 0 0 0 0 0 0 0 0 0 0 0 0 0 0 0 0 0 0 0 0 0 0 0 0 0 0 0 0 0 0 0 0 0 0 0 0 0 0 0 0 0 0 0 0 0 0 0 0 0 0 0 0 0 0 0 0 0 0 1 0 0 0 0 0 0 0 0 0 0 0 0 0 0
"ENSMUSG00000020170" 0 0 0 0 0 0 0 0 0 0 607 0 120 0 1 0 0 0 0 0 0 0 0 0 0 0 1 0 1007 0 0 0 0 0 28 0 0 1 0 0 0 0 0 561 27 0 0 0 0 0 0 0 0 0 1 0 0 0 0 0 0 0 0 0 0 0 0 0 0 25 806 801 0 0 0 0 1 0 0 1 0 0 0 0 0 0
"ENSMUSG00000020171" 0 0 79 0 1837 0 2 0 11 20 0 330 0 0 2 46 999 0 0 0 0 0 0 0 0 0 0 0 1 16 0 542 0 245 0 0 7 0 0 0 0 0 0 0 0 0 0 50 0 0 0 76 1 1600 0 2 0 0 19 48 912 2 0 0 0 0 1 1 0 0 1 0 0 16 0 0 0 0 0 13 0 0 0 100 0 0
"ENSMUSG00000020173" 0 0 0 0 0 0 0 0 0 0 0 0 0 0 0 0 0 0 0 0 0 0 0 0 0 0 0 0 0 0 0 0 0 0 0 0 0 0 0 0 0 0 0 0 0 0 0 0 0 0 0 0 0 0 0 0 0 0 0 0 0 0 0 0 0 0 0 0 0 0 0 0 0 0 0 0 0 0 0 0 0 0 0 0 0 0
"ENSMUSG00000020175" 0 0 0 0 0 0 0 0 0 0 0 0 0 0 0 0 0 0 0 0 0 0 0 0 0 0 0 0 0 0 0 0 0 0 0 0 2 0 0 0 0 0 0 0 0 0 0 0 0 0 0 0 0 0 0 0 0 0 0 0 0 0 0 0 0 0 0 0 0 0 0 0 2 0 0 1 0 0 0 0 0 0 0 0 0 0
"ENSMUSG00000020176" 0 0 0 0 0 0 0 0 0 0 0 0 0 0 0 0 0 0 0 0 0 0 0 0 0 0 0 0 0 0 0 0 0 0 0 0 0 0 0 0 0 0 0 0 0 0 0 0 0 0 0 0 0 0 0 0 0 0 0 0 0 0 0 0 0 0 0 0 0 0 0 0 0 0 0 0 0 0 0 0 0 0 0 0 0 0
"ENSMUSG00000020177" 0 0 0 0 0 0 0 0 0 0 0 0 0 0 0 0 0 0 1 0 0 0 0 0 0 0 0 0 0 0 0 0 0 0 0 0 0 0 0 0 0 0 0 0 0 0 0 0 0 0 0 0 0 0 0 0 0 0 0 0 0 0 1 0 0 0 0 0 0 0 0 0 0 0 0 0 0 0 0 0 0 0 0 0 0 0
"ENSMUSG00000020178" 0 0 1 2 0 1 3 1924 0 5193 0 0 0 0 0 0 0 0 1 0 0 0 0 0 0 0 0 0 0 0 0 0 0 0 0 0 2 0 0 0 0 0 2 191 0 0 0 2 0 0 0 2 2 0 1 3 1787 0 4672 1 0 0 1 0 1 0 0 1 0 0 0 0 0 0 0 2 0 0 1 1 0 1 0 3 3 2
"ENSMUSG00000020180" 0 0 0 0 1201 0 214 1 0 0 39 9 3 76 2 3 529 183 123 1524 10 1637 0 0 1 0 61 0 1 1 56 0 2 247 0 319 1 554 0 1 1 0 2 5 1 4 362 17 0 0 4 0 0 1024 0 184 1 0 0 3 195 173 112 1249 10 1295 0 1143 0 0 1 2 7 1 0 1 511 0 0 793 1 0 1 0 9 1
"ENSMUSG00000020181" 0 0 0 0 0 0 0 0 0 0 0 0 0 0 0 0 0 0 0 0 0 0 0 0 0 0 0 0 0 0 0 0 0 0 0 0 0 0 0 0 0 0 0 0 0 0 0 0 0 0 0 0 0 0 0 0 0 0 0 0 0 0 0 0 0 0 0 0 0 0 0 0 0 0 0 0 0 0 0 0 0 0 0 0 0 0
"ENSMUSG00000020182" 0 0 0 0 0 0 0 0 0 0 0 0 0 0 0 0 0 0 0 0 0 0 0 0 0 0 0 0 0 0 18 0 0 0 0 0 0 0 0 0 0 0 0 0 0 0 0 0 0 0 0 0 0 0 0 0 0 0 0 0 0 0 0 0 0 0 0 0 0 0 0 0 0 0 0 0 0 0 0 0 0 0 0 0 0 0
"ENSMUSG00000020183" 0 0 0 64 0 0 0 0 0 0 0 0 0 0 0 0 273 148 22 79 75 0 0 0 0 0 0 0 0 0 98 0 0 0 0 0 17 0 0 1 0 0 0 0 0 0 0 0 0 1 0 0 7 0 0 0 0 0 0 0 0 0 22 0 0 0 0 0 0 21 0 0 0 0 1 0 0 0 0 0 0 0 1 0 0 0
"ENSMUSG00000020184" 1 0 4 1 938 2 1033 1 93 5 0 0 0 92 399 221 124 0 3036 1 155 15 0 0 0 1 1 0 2832 21 0 0 25 0 0 1 0 0 2 0 2 0 20 2 1 0 1 3064 0 0 407 4 2 808 2 953 1 2 4 6 121 6 2704 2 146 18 3 0 0 1 2421 0 0 18 0 1 0 1 2 512 25 2 1 2 2801 2224
"ENSMUSG00000020185" 0 0 0 0 0 0 0 0 0 0 0 0 0 0 0 0 0 0 0 0 0 0 69 0 0 0 0 0 0 0 0 0 0 0 0 0 0 0 0 0 0 0 0 0 0 0 0 0 0 0 0 0 0 0 0 0 0 0 0 0 0 0 0 0 0 0 70 0 0 0 0 0 0 0 0 0 0 0 0 0 0 0 0 0 0 0
"ENSMUSG00000020186" 0 0 0 0 0 0 0 0 0 0 0 0 0 0 0 0 0 0 0 0 0 0 0 0 0 0 0 0 0 0 0 0 0 0 0 0 0 0 0 0 0 0 0 0 0 1 0 0 0 0 0 0 0 0 0 0 0 0 0 0 0 0 0 0 0 0 0 0 0 0 0 0 0 0 0 0 0 0 0 0 0 0 0 0 0 0
"ENSMUSG00000020189" 0 0 0 0 1 0 0 760 17 1 1 0 0 0 0 7286 6 3 2 2 1 6 4 106 0 0 166 24 0 373 6 0 0 42 0 0 10 1 0 37 0 0 2 0 0 0 0 391 0 0 9 0 0 1 0 0 678 0 0 6284 3 3 3 2 1 6 3 0 26 0 0 0 21 344 0 1 1 0 0 0 109 0 0 1 367 1
"ENSMUSG00000020190" 0 0 6 8 186 149 1 1082 0 57 108 183 1 1 47 2 99 10 1264 887 1000 527 11 0 1 31 61 137 1 92 5 23 0 1 0 238 440 232 19 0 201 0 21 16 234 1 110 391 0 1194 0 8 8 179 2 3 926 0 6 4 94 5 1102 804 865 510 7 2370 2 104 0 12 0 91 0 1 0 0 0 0 50 1 0 0 72 0
"ENSMUSG00000020191" 0 0 0 0 0 0 0 0 0 0 0 0 0 0 0 0 0 0 0 0 0 0 0 0 0 0 0 0 0 0 0 0 0 0 0 0 0 0 0 0 0 0 0 0 0 0 0 0 0 0 0 0 0 0 0 0 0 0 0 0 0 0 0 0 0 0 0 0 0 0 0 0 0 0 0 0 0 0 0 0 0 0 0 0 0 0
"ENSMUSG00000020193" 0 0 0 0 0 0 0 0 0 0 0 0 0 0 0 0 0 0 5 0 0 0 0 0 0 0 0 0 0 0 0 0 0 0 0 0 0 0 0 0 0 0 0 0 0 0 0 0 0 0 0 0 0 0 0 0 0 0 0 0 1 0 5 0 0 0 0 0 0 0 0 0 0 0 0 1 0 1 2710 0 0 0 0 0 0 0
"ENSMUSG00000020196" 0 0 597 0 0 1 1 0 0 1 0 201 0 0 0 0 2 329 244 26 0 0 1 1 1 0 0 90 0 0 0 12 10 0 427 2 1 0 2 4 0 35 0 0 0 0 0 12 0 213 2 500 0 0 1 0 0 0 0 0 2 0 230 1 0 0 0 51 2 2 0 0 0 0 0 0 0 17 0 108 0 2 0 0 0 0
"ENSMUSG00000020198" 0 1 1397 0 0 4 0 815 29 8 0 0 0 0 2 0 0 0 76 0 41 3 0 0 0 0 0 1 11 88 54 1 0 4 0 0 2 0 0 617 272 0 3 4102 2 12 3215 0 1 0 2 1175 0 0 6 0 740 0 2 1 0 0 0 0 38 0 1 5 2 359 11 6554 4 79 52 3 1 603 178 5 1 0 566 2 0 104
"ENSMUSG00000020205" 0 0 1 0 0 0 10 0 0 1 0 0 0 0 0 0 2 0 13 0 0 2 0 0 0 0 0 0 3 0 3 0 0 0 0 0 0 0 0 0 0 0 0 0 0 0 0 8 0 0 28 1 0 0 0 11 0 0 0 0 2 0 0 0 0 0 0 0 0 0 0 0 0 0 0 0 0 0 0 0 1 0 0 0 0 0
"ENSMUSG00000020211" 0 0 74 0 2 1 134 0 0 0 0 0 0 0 128 0 0 0 0 0 0 57 0 0 0 0 0 0 0 43 0 0 0 0 0 0 1147 0 0 0 0 0 0 0 0 0 0 0 0 0 16 74 0 2 1 130 0 0 0 0 0 0 0 0 1 55 0 0 0 2 0 154 1 43 0 945 0 1 0 442 1 0 0 0 0 0
"ENSMUSG00000020212" 0 0 0 0 0 0 0 0 0 0 0 0 0 0 0 6 0 0 0 0 0 0 0 0 0 0 0 0 0 0 0 0 0 0 0 0 0 0 0 0 0 0 0 0 0 0 0 0 0 0 0 0 0 0 0 0 0 0 0 4 0 0 0 0 0 0 0 1 0 0 0 0 0 0 0 0 0 0 0 0 0 0 0 0 0 0
"ENSMUSG00000020213" 0 0 0 0 0 0 0 0 0 0 0 0 0 0 0 0 0 0 0 0 0 0 0 0 0 0 0 0 0 0 0 0 0 0 0 0 0 0 0 0 0 0 0 0 0 0 0 0 0 0 0 0 0 0 0 0 0 0 0 0 0 0 0 0 0 0 0 0 0 0 0 0 0 0 0 0 0 0 0 0 0 0 0 0 0 0
"ENSMUSG00000020214" 0 0 0 0 0 0 0 0 0 0 0 0 0 0 0 0 0 0 0 0 0 0 0 0 0 0 0 0 0 0 0 0 0 0 0 0 0 0 0 0 0 0 0 0 0 0 0 0 0 0 0 0 0 0 0 0 0 0 0 0 0 0 0 0 0 0 0 0 0 0 0 0 0 0 0 0 0 0 0 0 0 0 0 0 0 0
"ENSMUSG00000020216" 0 0 0 0 0 0 0 0 0 0 0 0 0 0 0 0 0 0 0 0 0 0 0 0 0 0 0 0 0 0 0 0 0 0 0 0 0 0 0 0 0 0 0 0 0 0 0 0 0 0 0 0 0 0 0 0 0 0 0 0 0 0 0 0 0 0 0 0 0 0 0 0 0 0 0 0 0 0 0 0 0 0 0 0 0 0
"ENSMUSG00000020218" 0 0 0 0 0 0 0 0 0 0 0 0 0 0 0 0 0 0 0 0 0 0 0 0 0 0 0 0 0 0 0 0 0 0 0 0 0 0 0 0 0 0 0 0 0 0 0 0 0 0 0 0 0 0 0 0 0 0 0 0 0 0 0 0 0 0 0 0 0 0 0 0 0 0 0 0 0 0 0 0 0 0 0 0 0 0
"ENSMUSG00000020219" 0 0 450 0 0 87 270 30 0 0 0 0 3 0 0 590 270 175 902 16 2962 28 1 0 0 0 0 0 2 184 1 0 20 0 0 26 128 0 24 0 14 0 0 11 0 0 0 413 0 24 0 417 0 0 87 71 29 0 0 532 229 148 809 16 2489 0 1 88 0 1 2 1 72 159 2 124 0 0 923 0 0 25 0 0 2 0
"ENSMUSG00000020220" 0 0 0 0 69 0 0 1 0 4 1 0 0 269 846 472 0 0 0 0 0 0 1 0 0 0 0 0 0 6 0 0 0 446 0 199 12 0 0 43 0 0 0 0 0 0 0 0 2029 1 0 0 0 59 0 0 0 0 5 432 0 0 0 0 0 0 1 3 0 0 0 0 0 6 0 11 0 0 0 1 0 0 3 0 0 0
"ENSMUSG00000020224" 0 0 0 67 200 1 15 0 0 2873 105 0 0 0 0 2 0 0 6 0 1004 8 0 0 0 0 0 1 0 363 1 92 266 0 0 0 0 1 23 0 0 232 0 0 347 0 3 105 0 25 0 0 64 174 2 14 0 0 2439 2 0 0 6 0 831 7 1 0 1 20 0 0 395 343 0 1 0 0 0 0 0 1 0 1 1 1
"ENSMUSG00000020225" 43 0 0 0 0 0 0 133 3 338 0 0 11 1 0 1318 2 1048 0 2 0 133 0 0 0 496 0 0 1 1 1264 1 1 0 614 0 2 0 158 0 183 0 0 209 0 204 78 0 0 0 0 0 0 0 0 0 119 0 304 1138 2 944 0 1 0 67 0 909 0 1 1 0 0 1 592 2 0 0 0 0 1 150 0 0 0 0
"ENSMUSG00000020226" 0 0 0 0 0 0 0 0 0 0 0 0 0 0 0 0 0 0 0 0 0 0 0 0 0 0 0 1 0 0 0 0 0 0 0 0 0 0 0 0 0 0 0 0 0 0 0 0 0 0 0 0 0 0 0 0 0 0 0 0 0 0 0 0 0 0 0 0 0 0 0 0 0 0 0 0 0 0 0 0 0 0 0 0 0 0
"ENSMUSG00000020227" 0 0 0 0 0 0 0 0 0 0 0 0 0 0 0 0 0 0 0 0 1 0 0 0 0 0 0 2158 0 1 1 0 0 0 0 0 0 0 0 0 0 1 0 0 0 0 0 0 0 0 0 0 0 0 0 0 0 0 0 0 0 0 0 0 1 0 0 1 1719 0 0 0 1 1 1 0 0 0 0 0 1 0 0 1 0 0
"ENSMUSG00000020228" 0 0 16 21 109 0 0 28 0 0 0 16 0 0 0 0 0 0 0 0 0 0 0 0 0 0 0 0 0 1 0 0 0 0 0 0 0 0 0 0 0 0 0 0 1 0 1 0 0 151 0 15 4 0 0 0 0 0 0 0 0 0 0 0 0 0 0 0 0 0 0 0 111 0 0 0 0 0 0 0 1 0 0 0 0 0
"ENSMUSG00000020229" 0 0 0 0 0 0 0 0 0 0 0 0 0 0 0 0 0 0 0 0 0 0 0 0 0 0 0 0 0 0 0 0 0 0 0 0 0 0 0 0 0 0 0 0 0 0 0 0 0 0 0 0 0 0 0 0 0 0 0 0 0 0 0 0 0 0 0 0 0 0 0 0 0 0 0 0 0 0 0 0 0 0 0 0 0 0
"ENSMUSG00000020230" 0 0 1615 77 0 0 2 0 0 0 0 0 0 0 0 13 0 428 0 1 0 0 0 0 0 0 0 0 0 0 0 0 0 0 0 0 765 0 0 0 0 0 0 0 0 0 0 0 0 0 0 1385 0 0 0 2 0 0 0 1 0 0 0 1 0 0 0 0 0 0 0 0 0 0 0 1 0 0 1 0 0 0 0 0 0 0
"ENSMUSG00000020231" 0 0 0 0 0 0 0 0 0 0 0 0 0 0 0 75 0 0 0 0 0 0 0 0 0 0 0 0 0 0 0 0 0 0 0 0 0 0 0 0 0 0 0 0 426 0 0 0 0 0 0 0 0 0 0 0 0 0 0 0 0 0 0 0 0 0 0 0 0 0 0 0 0 0 0 0 0 0 0 0 0 0 0 0 0 0
"ENSMUSG00000020232" 0 0 1 0 0 0 10 41 0 58 0 0 0 0 0 2 1 0 135 1 0 2450 0 0 0 0 0 1 4 88 0 1 0 0 0 0 58 0 0 162 0 0 0 0 0 0 0 0 0 0 0 1 0 0 0 0 3 0 56 2 1 0 19 1 0 2230 0 0 1 0 0 0 0 88 0 0 0 0 0 0 5 0 156 0 0 0
"ENSMUSG00000020234" 0 0 0 0 0 0 0 0 0 0 0 0 0 0 0 0 0 0 0 0 0 0 0 0 0 0 0 0 0 0 0 0 0 0 0 0 0 0 0 0 0 0 0 0 0 0 0 0 0 0 0 0 0 0 0 0 0 0 0 0 0 0 0 0 0 0 0 0 0 0 0 0 0 0 0 0 0 0 0 0 0 0 0 0 0 0
"ENSMUSG00000020235" 0 0 0 0 0 0 0 1490 0 0 1 0 0 2 0 0 2 0 0 0 0 0 0 0 0 0 0 0 0 1179 0 0 1 0 0 0 0 0 0 0 1 0 5 0 0 0 0 0 0 0 0 0 0 0 0 0 0 0 1 0 1 0 0 0 0 0 0 0 0 0 0 0 0 1 0 0 0 0 5 0 1 0 0 172 0 0
"ENSMUSG00000020238" 0 0 0 0 0 117 0 0 0 1 0 0 1 1 0 1568 6 156 134 2 2 0 5990 0 1 124 1 5 0 0 1 0 2 0 7 0 1 0 0 1 0 0 1 0 0 0 0 1 0 0 1 0 1 0 109 0 0 0 1 1341 1 94 125 2 2 0 0 27 0 0 2 9 0 0 0 0 0 0 1 0 0 0 0 4452 1 3
"ENSMUSG00000020241" 0 0 0 0 0 0 0 0 0 0 0 0 0 0 0 0 0 0 0 0 0 0 0 0 0 0 0 0 0 0 0 0 0 0 0 0 0 0 0 0 0 0 0 0 0 0 0 0 0 0 0 0 0 0 0 0 0 0 0 0 0 0 0 0 0 0 0 0 0 0 0 0 0 0 0 0 0 0 0 0 0 0 0 0 0 0
"ENSMUSG00000020246" 11 0 0 0 0 1 23 143 0 223 0 0 0 0 0 0 0 0 0 0 0 0 0 0 0 0 0 0 0 0 0 0 0 0 0 0 20 0 0 0 3 0 0 0 0 0 0 0 0 1 0 0 0 0 1 21 129 0 203 0 0 0 0 0 0 0 0 0 0 0 0 0 0 0 0 0 0 0 0 0 0 0 0 1 0 0
"ENSMUSG00000020248" 0 0 0 29 205 3731 1416 210 3 0 464 1 0 0 540 90 0 143 3 0 989 20 0 1 0 177 0 0 1 112 0 2519 0 144 0 0 0 0 0 0 0 676 0 1355 0 1 0 441 0 0 0 1 0 3 3301 1319 189 3 0 80 0 0 3 0 866 0 0 0 0 0 1 0 1 105 1 0 0 1 0 0 104 0 0 0 1 1
"ENSMUSG00000020250" 0 0 1 0 498 0 0 0 0 350 0 0 65 0 125 10 2 19 0 0 1031 1 0 0 0 0 0 0 194 127 0 11 0 0 0 1 0 2 0 0 0 0 0 1 0 0 1 3838 296 0 0 1 1 455 0 0 0 0 6 0 2 0 0 0 903 1 0 1 0 1 1 0 2 117 0 0 2 1 0 0 0 0 0 3 3305 2
"ENSMUSG00000020251" 0 0 0 0 0 0 0 0 0 0 0 0 0 0 0 0 0 0 0 0 0 0 0 0 0 0 0 0 0 0 0 0 0 0 0 0 0 0 0 0 0 0 0 0 0 0 0 0 0 0 0 0 0 0 0 0 0 0 0 0 0 0 0 0 0 0 0 0 0 0 0 0 0 0 0 0 0 0 0 0 0 0 0 0 0 0
"ENSMUSG00000020253" 0 0 1 1 1 0 1 380 92 0 0 0 0 0 22 4 1428 0 1 3 2 1 2 0 0 0 0 0 0 548 33 0 0 1645 1 1 8 0 5579 5 1 1218 1 0 1 0 1121 1 0 0 0 2 1 0 0 0 24 0 0 4 1269 0 0 3 2 2 2 414 0 0 0 1 0 1 0 8 0 2595 3 0 5 4818 5 0 1 0
"ENSMUSG00000020255" 0 0 1 0 0 0 1731 0 1 0 0 0 0 0 0 0 0 0 0 1 0 24 0 0 0 0 0 0 1 13 0 0 0 0 0 0 0 1004 0 0 0 0 0 0 0 0 0 1 0 0 0 1 1 0 0 1615 0 1 0 0 0 0 0 1 0 0 0 0 0 0 1 0 0 15 0 0 904 0 0 0 0 0 0 0 0 0
"ENSMUSG00000020256" 0 0 0 0 0 0 0 0 0 0 0 0 0 0 0 0 0 0 0 0 0 0 0 0 0 0 0 0 0 0 0 0 0 0 0 0 0 0 0 0 0 0 0 0 0 0 0 0 0 0 0 0 0 0 0 0 0 0 0 0 0 0 0 0 0 0 0 0 0 0 0 0 0 0 0 0 0 0 0 0 0 0 0 0 0 0
"ENSMUSG00000020257" 1 0 0 17 0 0 0 8 0 1227 0 0 0 203 0 9 1 9 49 25 0 5415 12 418 0 0 0 0 2 12 2 39 0 242 0 0 0 9 1 9 0 0 4 0 15 0 68 181 0 2737 188 0 17 0 0 0 4 0 332 9 2 4 52 2 0 4630 11 1 0 5 2 218 0 0 1 0 10 0 0 0 26 1 0 81 171 0
"ENSMUSG00000020258" 0 0 0 0 1 0 0 428 0 0 0 0 0 2 0 6 0 0 0 0 0 0 0 0 0 0 0 0 0 0 0 0 0 0 0 0 0 0 0 0 2 0 0 0 0 0 0 0 0 0 0 0 0 0 0 0 0 0 0 6 0 0 0 0 0 0 0 0 0 66 0 0 0 0 0 0 0 0 0 0 0 0 0 0 0 0
"ENSMUSG00000020260" 0 0 0 0 1 0 0 0 0 0 0 169 0 0 0 0 0 0 0 1 0 0 0 0 0 0 0 0 0 0 0 0 0 0 0 0 0 0 2 0 0 0 0 0 1 0 943 0 0 0 2 0 0 0 0 0 0 0 0 0 0 0 0 1 0 0 0 0 0 1 0 1 434 0 0 0 0 0 0 200 0 0 0 0 0 9
"ENSMUSG00000020261" 0 0 0 0 0 0 3 0 0 0 0 0 0 1 279 0 0 0 0 0 0 0 0 0 0 0 0 0 0 0 0 0 0 1 0 2 0 0 0 0 0 0 0 0 0 0 1 0 0 0 0 0 0 0 0 0 0 0 0 0 0 0 0 0 0 0 0 0 0 0 0 0 0 0 0 0 0 0 0 0 0 0 0 0 0 0
"ENSMUSG00000020262" 1 0 0 0 0 0 0 0 0 0 0 0 0 0 0 0 0 0 0 0 0 10 0 0 0 0 0 0 0 0 0 0 0 0 0 0 0 0 0 0 0 0 0 0 0 0 0 0 0 0 0 0 0 0 0 0 0 0 0 0 0 0 0 0 0 0 0 0 0 38 1 0 0 0 0 0 0 0 0 0 0 0 0 0 0 0
"ENSMUSG00000020263" 0 0 0 0 0 0 0 0 0 0 0 0 0 0 0 0 0 1 0 0 0 0 0 0 0 0 0 0 0 0 0 0 0 0 0 0 0 0 0 0 0 0 0 0 0 0 0 0 0 0 0 0 0 0 0 0 0 0 0 0 0 0 0 0 0 0 0 0 0 0 0 0 0 0 0 0 0 0 0 0 0 0 0 0 0 0
"ENSMUSG00000020264" 0 0 0 0 0 0 0 0 0 0 0 0 0 0 0 0 0 0 0 0 0 0 0 0 0 0 0 0 0 0 0 0 0 0 0 0 0 0 0 0 0 0 0 0 0 0 0 0 0 0 0 0 0 0 0 0 0 0 0 0 0 0 0 0 0 0 0 0 0 0 0 0 0 0 0 0 0 0 0 0 0 0 0 0 0 0
"ENSMUSG00000020265" 1 0 0 1 0 18 0 157 0 0 0 60 0 0 3 0 0 306 0 0 0 206 1 0 0 0 0 0 0 3 1193 232 1 15 0 1 7 0 0 15 0 0 0 1367 0 0 13 0 1 2503 0 7 4 3 19 3 159 6 0 0 0 304 0 0 0 31 0 1 0 31 0 1195 0 0 1 7 1 0 0 0 0 0 14 0 0 1
"ENSMUSG00000020267" 277 1 307 128 573 61 1142 0 0 794 322 0 18 76 0 1577 226 231 201 3 1 1255 1423 25 0 81 222 1 139 61 2 0 0 0 0 0 52 1201 485 35 286 0 0 0 179 0 48 17 0 1034 91 2 0 24 2 794 0 0 230 1357 0 211 158 3 0 537 1260 370 1 50 49 1970 2 28 3 46 977 54 2 929 2258 431 2 0 0 1
"ENSMUSG00000020268" 0 0 0 0 0 0 0 0 0 0 0 0 0 0 0 0 2 0 0 0 0 0 0 0 0 0 0 0 0 0 0 10 0 0 0 0 0 0 0 0 0 0 0 0 0 0 0 0 0 0 0 0 0 0 0 0 0 0 0 0 0 0 0 0 0 0 0 0 0 0 0 0 0 0 0 0 0 0 0 0 0 0 0 0 0 0
"ENSMUSG00000020270" 0 0 0 0 0 0 0 0 0 0 0 0 0 0 0 0 0 0 0 0 0 0 0 0 0 0 0 0 0 0 0 0 0 0 0 0 0 0 0 0 0 0 0 0 0 0 0 0 0 0 0 0 0 0 0 0 0 0 0 0 0 0 0 0 0 0 0 0 0 0 0 0 0 0 0 0 0 0 0 0 0 0 0 0 0 0
"ENSMUSG00000020271" 0 0 5 1 0 0 190 0 0 0 0 197 25 0 0 0 2 0 0 0 0 0 0 0 0 317 0 0 148 0 0 0 0 46 0 31 2 0 0 0 0 0 4 1610 0 0 0 0 0 0 0 5 1 0 0 159 0 0 0 0 1 0 1 0 0 0 0 16 0 2 0 232 133 0 0 0 0 0 0 0 0 0 0 0 0 0
"ENSMUSG00000020272" 131 0 2 1 3 104 8 49 5818 2230 0 3 0 0 92 9 8 2 769 2 1 0 404 0 0 1346 0 0 2 64 270 33 0 624 0 0 294 114 26 14 56 0 78 333 6 1 7 295 0 67 151 2 1 3 1 0 47 4291 1951 8 1 1 611 2 3 0 239 919 0 5 2 344 27 28 1 232 1 5 4703 0 4 1 14 1 267 0
"ENSMUSG00000020273" 0 0 0 0 0 0 0 1 20 567 0 1 2755 0 6 0 0 0 1 0 0 10 0 0 0 1 0 0 1 0 0 0 0 0 0 110 4 3 2 0 0 0 0 0 1 0 0 4 0 0 1150 0 0 0 0 0 0 19 1 0 1 0 1 0 1 9 0 0 0 0 1 0 0 0 2 5 4 1 0 4161 1 2 0 4039 7 0
"ENSMUSG00000020275" 0 0 0 62 0 0 0 39 1 132 0 0 0 0 0 0 0 0 114 0 2269 13 0 0 0 17 166 18 0 270 0 0 1 0 0 0 0 1 5 2 0 0 0 24 0 0 0 0 0 0 24 0 0 0 0 0 41 0 127 0 0 0 0 0 2051 12 0 0 0 36 1 0 0 109 0 1 1 0 18 0 0 4 2 1 0 1
"ENSMUSG00000020277" 0 0 0 232 0 0 0 0 0 0 0 0 269 0 1 0 0 0 0 0 0 0 0 0 0 82 0 0 0 0 0 0 0 0 0 0 0 0 0 0 0 0 0 0 0 0 0 0 0 0 1 0 0 0 0 0 0 0 0 0 0 0 0 0 0 0 0 0 0 79 0 0 0 0 0 0 0 0 0 6 0 0 0 0 0 0
"ENSMUSG00000020279" 0 1 1 0 0 0 0 1 0 3 0 0 0 0 836 0 0 0 5 0 1 0 0 1 0 0 0 0 1 4 0 0 0 0 0 0 25 0 0 163 0 1 0 0 0 0 0 1552 0 0 0 0 0 0 0 0 0 1 4 0 0 0 0 0 1 0 0 0 0 0 1 0 0 5 0 0 0 0 0 0 0 0 0 1 1455 0
"ENSMUSG00000020280" 0 0 0 0 0 7 0 0 0 0 39 0 0 0 0 0 2 1 0 1 10 0 4465 0 0 0 0 0 0 0 1 0 1 1 0 0 0 9 0 0 0 0 0 0 0 0 0 0 0 0 0 0 0 0 1 1 0 0 0 0 2 1 0 1 9 0 3997 0 0 0 0 0 0 0 0 0 0 0 0 0 1 0 0 0 0 0
"ENSMUSG00000020282" 0 0 2 0 0 0 0 0 0 0 0 0 0 0 0 0 0 0 0 0 0 0 0 0 0 0 0 0 0 0 0 0 0 0 0 0 0 0 0 0 0 0 0 0 0 0 0 0 0 0 0 2 0 0 0 0 0 0 0 0 0 0 0 0 0 0 0 0 0 0 0 0 0 0 0 0 0 0 0 0 0 0 0 0 0 0
"ENSMUSG00000020283" 0 0 0 1158 1 0 1 0 0 0 0 0 0 0 0 0 0 0 0 0 437 0 0 0 0 0 0 0 0 0 0 0 0 0 0 0 0 0 0 0 0 0 0 217 0 0 0 0 0 0 0 0 1032 1 0 1 0 0 0 0 0 0 0 0 400 0 0 0 0 0 0 0 0 0 0 0 0 0 0 0 0 0 0 0 0 1
"ENSMUSG00000020284" 0 0 0 0 0 0 0 0 0 1090 0 0 0 0 0 0 0 0 0 0 0 0 0 0 0 0 0 0 0 0 0 0 0 0 0 0 0 0 0 0 0 0 0 0 0 0 0 0 0 0 0 0 0 0 0 0 0 0 994 0 0 0 0 0 0 0 0 1 0 0 0 0 1 0 0 0 0 0 0 0 0 0 0 0 1 1
"ENSMUSG00000020286" 0 0 0 0 0 1 0 0 0 0 0 0 0 0 0 0 0 0 0 0 0 0 0 0 0 0 0 0 0 0 0 0 0 0 0 0 0 0 0 0 0 0 0 0 0 0 0 0 0 0 0 0 0 0 1 0 0 0 0 0 0 0 0 0 0 0 0 0 0 0 0 0 0 0 0 0 0 0 0 0 0 0 0 0 0 0
"ENSMUSG00000020287" 0 0 0 0 0 0 0 0 0 0 23 0 0 0 0 1 0 455 0 575 0 7 75 0 1 0 0 0 0 106 0 0 0 0 0 0 0 0 0 1 0 0 217 0 0 0 0 0 0 0 0 0 0 0 0 0 0 0 0 1 0 251 0 0 0 0 0 0 0 0 0 0 0 101 0 0 1 0 0 331 0 0 1 0 0 0
"ENSMUSG00000020288" 0 0 1472 0 0 0 2 0 0 0 0 0 0 0 0 3 0 0 44 1 198 0 0 0 0 41 164 0 85 0 0 0 0 0 0 0 0 0 0 0 0 0 0 195 83 0 0 0 0 0 0 1271 0 0 0 2 0 0 0 2 0 0 43 1 185 0 0 0 0 0 79 0 0 0 0 0 0 0 0 0 0 0 0 0 0 0
"ENSMUSG00000020289" 0 0 32 0 0 0 0 0 0 163 0 0 0 0 23 0 1873 0 0 0 0 0 0 2 0 0 0 0 0 0 0 0 0 0 0 0 0 0 0 0 0 0 0 0 0 1 41 0 0 0 0 31 0 0 0 0 0 0 0 0 128 0 0 0 0 0 0 0 0 1 0 7 0 0 0 0 0 397 0 0 0 0 0 0 0 0
"ENSMUSG00000020290" 1 0 45 0 860 3 467 4 2 1 0 0 47 8 19 69 8 3020 3 1762 0 2821 2915 63 1 601 68 141 133 1 6 0 0 0 0 0 2451 3 0 239 0 0 1 0 5 1 35 1 0 0 1 44 0 746 2 384 4 3 1 2 7 2575 3 1320 0 1 2394 0 0 0 0 0 0 1 0 2091 0 3 2454 3 4 0 0 85 0 0
"ENSMUSG00000020295" 0 0 0 0 0 0 0 0 0 0 0 0 0 0 0 0 0 0 0 0 0 0 0 0 0 0 0 0 0 0 0 0 0 0 0 0 0 0 0 0 0 0 0 0 0 0 0 0 0 0 0 0 0 0 0 0 0 0 0 0 0 0 0 0 0 0 0 0 0 0 0 0 0 0 0 0 0 0 0 0 0 0 0 0 0 0
"ENSMUSG00000020297" 0 0 344 0 104 1588 0 1 0 1 67 64 3 623 0 9 13 0 0 0 415 1 58 8 0 244 0 0 10 0 0 1 11 0 0 14 6050 0 1515 2 1 493 7 0 0 0 0 6 0 0 1 306 1 3 1450 0 1 1 3 6 11 1 0 0 366 2 0 786 0 0 9 0 2 0 0 3312 0 98 0 0 0 1364 2 1 0 0
"ENSMUSG00000020299" 0 0 0 0 0 0 0 0 0 0 0 0 0 0 0 0 0 0 0 0 0 0 0 0 0 0 0 0 0 0 0 0 0 0 0 0 0 0 0 0 0 0 0 0 0 0 0 0 0 0 0 0 0 0 0 0 0 0 0 0 0 0 0 0 0 0 0 0 0 0 0 0 0 0 0 0 0 0 0 0 0 0 0 0 0 0
"ENSMUSG00000020300" 0 0 2 0 0 0 0 0 0 0 0 0 0 0 82 0 0 0 0 0 0 0 0 0 0 0 0 0 0 4 0 0 0 0 0 0 0 0 0 74 0 135 0 0 0 0 0 0 0 0 0 3 0 0 0 0 0 0 0 0 0 0 0 0 0 0 0 56 0 1 0 1 0 0 0 0 0 1 0 0 0 0 68 0 0 9
"ENSMUSG00000020303" 0 0 0 0 0 0 0 0 0 0 0 0 0 0 0 0 0 0 0 0 0 0 0 0 0 0 0 0 0 0 0 0 0 0 0 0 0 0 0 0 0 0 0 414 0 0 0 0 0 0 0 0 0 0 0 0 0 0 0 0 0 0 0 0 0 0 0 0 0 0 0 0 0 0 0 0 0 0 0 0 0 0 0 0 0 1
"ENSMUSG00000020305" 4 0 385 4395 226 1 0 0 1 0 0 0 0 0 1 2 1316 2 2 0 0 1462 0 0 0 0 0 0 0 97 0 0 1 0 0 0 17 0 4948 3 0 0 0 0 1 0 1 0 0 0 0 0 3391 0 2 1 1 1 0 2 1196 2 3 0 2 1299 1 1 2 0 0 0 2 91 0 21 0 3 50 5782 4 4374 3 0 1 1
"ENSMUSG00000020307" 0 0 0 1 152 0 1 27 0 10 115 0 0 0 0 53 46 0 0 1 0 9 0 0 0 0 0 2758 0 25 4 0 0 0 4 0 0 0 0 1 10 495 0 0 0 17 1 42 0 10 0 0 3 144 0 2 25 0 10 47 1 1 0 1 2 0 0 2 2319 7 0 0 127 21 4 0 0 2 0 0 0 0 0 0 1 0
"ENSMUSG00000020308" 0 0 0 142 0 0 0 0 0 0 2 0 0 0 0 0 1 48 1 1339 0 0 0 0 0 0 0 0 0 0 0 0 0 0 0 2 1 0 0 0 0 0 0 0 0 0 0 890 0 0 0 0 135 0 0 0 0 0 0 2 1 44 1 1191 0 0 0 0 0 0 0 2 0 0 0 0 0 0 0 0 0 0 0 0 0 0
"ENSMUSG00000020309" 0 0 0 0 0 0 0 0 0 0 0 0 6 0 0 0 0 0 0 0 0 0 0 0 0 0 0 0 0 0 0 0 0 0 0 0 0 0 0 11 0 0 0 0 0 0 0 0 0 0 0 0 0 0 0 0 0 0 0 0 0 0 0 0 0 0 0 0 0 0 0 0 0 0 0 0 0 0 0 0 0 0 11 0 0 0
"ENSMUSG00000020310" 0 0 0 0 0 0 0 0 0 0 0 0 0 0 0 0 0 0 0 0 0 0 0 0 0 0 0 0 0 0 0 0 0 0 0 0 0 0 0 0 0 0 0 0 0 0 0 0 0 0 0 0 0 0 0 0 0 0 0 0 0 0 0 0 0 0 0 0 0 0 0 0 0 0 0 0 0 0 0 0 0 0 0 0 0 0
"ENSMUSG00000020311" 0 0 1831 1 0 0 1 0 0 0 0 65 2 0 33 0 0 0 0 0 0 0 0 0 0 363 0 0 0 952 0 0 0 0 0 0 233 0 195 0 0 0 0 0 1 0 531 0 0 0 0 141 0 0 0 0 0 0 0 0 0 0 0 0 0 0 0 0 0 1 0 0 0 892 0 212 0 0 4 0 1 172 0 0 0 704
"ENSMUSG00000020312" 0 0 0 0 0 0 0 0 0 0 0 0 0 0 0 0 0 0 0 0 0 0 0 0 0 0 0 0 0 0 0 0 0 0 0 0 0 0 0 0 0 0 0 0 0 0 0 0 0 0 0 0 0 0 0 0 0 0 0 0 0 0 0 0 0 0 0 0 0 0 0 0 0 0 0 0 0 0 0 0 0 0 0 0 0 0
"ENSMUSG00000020315" 12 0 3045 7522 4060 445 15 8708 3 259 1715 1466 791 1 433 4030 179 3129 273 83 6 4 963 0 0 221 951 1483 5760 351 1 0 530 123 1 19 901 1026 84 927 964 1287 590 3 111 0 1463 12 0 1 0 2497 5153 3205 3 10 7323 4 0 3113 160 2835 5 17 6 2 2 2 1269 1 3403 1 1 266 2 7 410 3 2 0 82 1 395 0 1 1590
"ENSMUSG00000020317" 0 0 0 0 0 0 0 0 0 0 0 0 0 0 0 0 0 0 0 0 0 0 0 0 0 0 0 0 0 0 0 0 0 0 0 0 0 0 0 0 0 0 0 0 0 0 0 0 0 0 0 0 0 0 0 0 0 0 0 0 0 0 0 0 0 0 0 0 0 0 0 0 0 0 0 0 0 0 0 0 0 0 0 0 0 0
"ENSMUSG00000020319" 0 0 0 0 0 0 0 0 0 0 0 0 0 0 0 0 0 0 0 0 0 0 0 0 0 0 0 0 0 0 0 0 0 0 0 0 0 0 0 0 0 0 0 0 0 0 0 0 0 0 0 0 0 0 0 0 0 0 0 0 0 0 0 0 0 0 0 0 0 0 0 0 0 0 0 0 0 0 0 0 0 0 0 0 0 0
"ENSMUSG00000020321" 1 1 11 3232 1755 7917 267 4 7 1798 2 234 1132 1335 947 40 132 554 3411 2 4002 5 4507 0 0 949 51 3534 722 60 101 60 615 0 168 300 386 5 7851 1 888 21 1 17 1 0 276 2092 0 17 1 7 2394 1 6336 230 6 9 7 40 115 167 2648 3 3341 6 3809 1 2970 456 663 1388 2 27 0 7 5 9 8 5649 6 6268 3 5217 77 2
"ENSMUSG00000020323" 0 0 0 0 0 0 0 0 0 0 0 0 0 0 0 0 0 0 0 0 0 0 0 0 0 0 0 0 0 0 0 0 0 0 0 0 0 0 0 0 0 0 0 0 0 0 0 0 0 0 0 0 0 0 0 0 0 0 0 0 0 0 0 0 0 0 0 0 0 0 0 0 0 0 0 0 0 0 0 0 0 0 0 0 0 0
"ENSMUSG00000020325" 0 0 0 0 0 0 0 0 0 0 0 0 0 0 0 0 0 0 0 0 0 0 0 0 0 0 0 0 0 0 0 0 0 0 0 0 0 0 0 0 0 0 0 0 0 0 0 0 0 0 0 0 0 0 0 0 0 0 0 0 0 0 0 0 0 0 0 0 0 0 0 0 0 0 0 0 0 0 0 0 0 0 0 0 0 0
"ENSMUSG00000020326" 1 0 0 143 0 2 2987 0 0 379 0 308 1269 238 0 839 219 0 507 99 2637 8 657 151 0 0 0 145 0 169 0 217 25 1 0 0 886 2 0 0 0 0 1 0 0 118 2 1636 0 0 0 0 1 0 0 2360 0 0 1 759 202 0 440 3 2309 10 55 5 0 0 0 0 0 0 0 783 0 1 0 93 1 0 0 0 4 0
"ENSMUSG00000020327" 0 0 0 0 0 0 0 0 0 0 0 0 0 0 0 0 0 0 0 0 0 0 0 0 0 0 0 0 0 0 0 0 0 0 0 0 0 0 0 0 0 0 0 0 0 0 0 0 0 0 0 0 0 0 0 0 0 0 0 0 0 0 0 0 0 0 0 0 0 0 0 0 0 0 0 0 0 0 0 0 0 0 0 0 0 0
"ENSMUSG00000020328" 0 0 0 2 0 1 507 0 0 0 0 0 607 0 0 0 0 0 0 0 1 2 0 0 0 0 0 0 0 140 435 0 0 0 0 0 0 0 0 0 0 0 79 0 0 26 70 29 0 0 0 0 1 0 0 0 0 0 0 0 0 0 0 0 1 0 0 0 0 0 0 0 0 0 0 0 0 0 0 0 0 0 0 0 29 0
"ENSMUSG00000020329" 88 0 0 0 0 0 0 32 0 0 0 50 0 0 0 0 0 38 0 0 0 44 32 0 0 0 0 0 0 0 0 0 0 207 0 1 0 0 0 11 0 0 0 0 0 1 0 0 0 0 0 0 0 0 0 0 23 0 0 0 0 0 0 0 0 0 0 0 0 0 0 0 0 0 0 0 0 0 0 0 0 0 13 0 0 0
"ENSMUSG00000020330" 0 0 0 0 0 0 0 0 0 0 0 0 0 0 0 0 0 0 0 0 0 0 0 0 0 0 0 0 0 0 0 0 0 0 0 0 0 0 0 0 0 0 0 0 0 0 0 0 0 0 0 0 0 0 0 0 0 0 0 0 0 0 0 0 0 0 0 0 0 0 0 0 0 0 0 0 0 0 0 0 414 0 0 0 0 0
"ENSMUSG00000020331" 0 0 0 0 0 0 0 0 0 0 0 0 0 0 0 0 0 0 0 0 0 0 0 0 0 0 0 0 0 0 0 0 0 0 0 0 0 0 0 0 0 0 0 0 0 0 0 0 0 0 0 0 0 0 0 0 0 0 0 0 0 0 0 0 0 0 0 0 0 0 0 0 0 0 0 0 0 0 0 0 0 0 0 0 0 0
"ENSMUSG00000020332" 0 0 0 0 0 0 0 0 0 0 0 0 0 0 0 0 0 0 0 0 0 0 0 0 0 0 0 0 0 0 0 0 0 0 0 0 0 0 0 0 0 0 0 0 0 0 0 0 0 0 0 0 0 0 0 0 0 0 0 0 0 0 0 0 0 0 0 0 0 0 0 0 0 0 0 0 0 0 0 0 0 0 0 0 0 0
"ENSMUSG00000020333" 0 0 0 0 0 0 0 0 0 0 0 0 0 0 0 0 0 0 0 0 0 0 0 0 0 0 0 0 0 0 0 0 0 0 0 0 0 0 0 0 0 0 0 0 0 0 0 0 0 0 0 0 0 0 0 0 0 0 0 0 0 0 0 0 0 0 0 0 0 0 0 0 0 0 0 0 0 0 0 0 0 0 0 0 0 0
"ENSMUSG00000020334" 0 0 0 0 0 0 0 0 0 0 0 0 0 0 0 0 0 0 0 0 0 0 0 0 0 0 0 0 0 0 0 0 0 0 0 0 0 0 0 0 0 0 0 0 0 0 0 0 0 0 0 0 0 0 0 0 0 0 0 0 0 0 0 0 0 0 0 0 0 0 0 0 0 0 0 0 0 0 0 0 0 0 0 0 0 0
"ENSMUSG00000020335" 0 0 0 0 0 0 0 0 0 0 0 0 0 0 0 0 0 0 0 0 0 0 0 0 0 0 0 0 0 0 0 0 0 0 0 0 0 0 0 0 0 0 0 0 0 0 0 0 0 0 0 0 0 0 0 0 0 0 0 0 0 0 0 0 0 0 0 0 0 0 0 0 0 0 0 0 0 0 0 0 0 0 0 0 0 0
"ENSMUSG00000020340" 0 0 478 17 0 276 2 1326 17 1 0 661 83 9 0 70 13 38 14 4 152 5608 2627 143 0 707 0 950 1 654 4 666 344 0 1 308 129 87 83 7084 182 13 0 21 0 1 24 1501 1 1 0 445 2 0 200 1 1222 6 2 3 14 33 15 5 134 4906 12 137 84 2 0 89 1553 222 2 88 2 1 26 0 1388 11 1394 4 0 2121
"ENSMUSG00000020346" 0 0 10 0 0 0 0 0 1 0 0 0 0 0 370 441 0 0 0 0 0 122 0 14 0 0 0 0 0 96 0 114 0 0 31 0 1 0 368 0 39 0 0 0 0 0 0 0 0 0 0 9 0 0 0 0 0 0 0 407 0 0 0 0 0 117 0 0 0 2 0 145 0 93 0 0 1 63 0 0 0 1 0 0 0 0
"ENSMUSG00000020349" 102 0 864 20 0 0 1 1 2 1 0 0 26 1 0 246 0 0 392 1 3694 1 8 0 1 848 0 0 0 559 0 0 0 0 0 6 0 0 73 382 0 1529 55 1386 0 0 0 1 0 474 1577 0 19 0 0 0 0 1 0 83 1 0 339 1 3029 1 8 0 0 0 0 1 31 49 0 0 0 1 21 1 0 0 362 1 1 0
"ENSMUSG00000020354" 0 0 0 0 0 0 0 0 0 0 0 0 0 0 0 0 0 0 0 0 0 0 0 0 0 0 0 0 0 0 0 0 0 0 0 0 0 0 0 0 0 0 0 0 0 0 0 0 0 0 0 0 0 0 0 0 0 0 0 0 0 0 0 0 0 0 0 0 0 0 0 0 0 0 0 0 0 0 0 0 0 0 0 0 0 0
"ENSMUSG00000020357" 0 0 0 0 0 0 0 0 0 0 0 0 0 0 0 0 0 0 0 0 0 0 0 0 0 0 0 0 0 0 0 0 0 0 0 0 0 0 0 0 0 0 0 0 0 0 0 0 0 0 0 0 0 0 0 0 0 0 0 0 0 0 0 0 0 0 0 0 0 0 0 0 0 0 0 0 0 0 0 0 0 0 0 0 0 0
"ENSMUSG00000020358" 1 0 0 0 0 0 177 0 0 0 0 25 0 394 0 52 1 1 1072 40 695 1 1 0 0 0 0 270 9 0 93 0 0 0 0 1 561 0 0 0 0 60 414 0 0 0 0 314 0 0 142 0 0 0 0 152 0 0 0 51 1 1 911 39 593 1 1 1 0 0 1 0 0 0 0 485 0 75 0 0 1081 0 0 0 0 1
"ENSMUSG00000020359" 0 0 3 0 0 2 3432 1 1 0 0 0 0 0 0 0 2 0 16 2 1 0 1 0 0 0 0 216 0 0 1 0 0 81 0 2019 60 0 25 0 0 0 0 0 0 0 0 0 0 0 0 3 0 0 2 3073 1 3 0 0 0 0 0 2 2 0 0 1 0 0 0 1 385 0 1 0 0 1 0 0 1 24 0 1 0 0
"ENSMUSG00000020361" 98 0 11 0 0 37 0 988 0 327 1 1 0 0 0 129 1267 1 148 6 1 74 669 0 0 0 0 0 0 23 27 0 0 1394 0 1293 1093 69 2 1 370 0 0 9 1 2 421 2059 0 0 221 10 0 0 2 0 897 1 259 118 30 1 109 0 0 1 0 0 1 0 0 0 0 23 0 786 1 31 0 1 676 2 0 0 533 0
"ENSMUSG00000020362" 0 0 54 0 2459 130 0 0 0 74 780 12 949 1 16 3 3779 4421 92 1 10 120 2 1 0 0 1987 138 1 1179 0 0 6 0 0 75 0 0 0 0 0 0 0 0 43 0 0 1 1 0 106 49 1 0 107 0 0 0 1 2 2980 3947 80 1 10 118 2 63 131 3 1 408 0 1 0 0 0 35 56 86 27 0 0 3164 1 371
"ENSMUSG00000020363" 0 0 0 0 0 0 0 0 0 0 0 0 0 0 0 0 0 0 0 0 0 0 0 0 0 0 0 0 0 0 0 0 0 0 0 0 0 0 0 0 0 0 0 0 0 0 0 0 0 0 0 0 0 0 0 0 0 0 0 0 0 0 0 0 0 0 0 0 0 0 0 0 1 0 0 0 0 0 0 0 0 0 0 0 0 0
"ENSMUSG00000020364" 0 0 0 0 0 0 0 0 0 0 0 0 0 0 0 0 0 0 0 0 0 0 0 0 0 0 0 0 0 0 0 0 0 0 0 0 0 0 0 0 0 0 0 0 0 0 0 0 0 0 0 0 0 0 0 0 0 0 0 0 0 0 0 0 0 0 0 0 0 0 0 0 0 0 0 0 0 0 0 0 0 0 0 0 0 0
"ENSMUSG00000020366" 134 0 0 55 0 0 94 0 0 0 1 0 398 0 1 0 0 0 0 0 0 0 0 0 0 9 0 4630 0 2 8 2 0 0 0 0 0 1 0 1 0 1 0 542 0 0 0 0 0 0 0 0 42 0 0 18 0 0 0 0 0 0 0 0 0 0 0 0 0 0 0 0 0 0 0 0 0 1 1 0 0 0 0 0 0 0
"ENSMUSG00000020368" 4 1 12 10 17301 5 6700 2863 1 818 1 505 47 5 2227 6703 5 5987 1076 16 999 5030 8175 1 0 886 10 2086 16873 446 235 17 0 2226 1418 4154 8 15480 5165 264 4717 15 100 1660 1 159 1918 1848 1579 3 402 10 14 10367 14 3516 2525 2 765 5098 8 5097 5 14 909 2472 6070 1925 2 86 10337 4428 4 395 5 6 10407 35 29 1828 4101 3570 233 12 3 9
"ENSMUSG00000020372" 1715 2 1206 5111 1261 1962 2047 6105 93 4467 297 927 372 862 1665 7527 7072 6500 3398 7655 276 4449 126 197 1 623 523 970 92 5202 8860 114 3060 251 2 6348 7011 2634 4740 1514 4724 92 58 1770 7294 1 6667 855 69 601 216 1071 4236 495 40 275 5109 8 3855 6186 4862 5494 1989 6179 233 1133 42 6294 8 575 88 4777 1609 2881 9 5615 31 2102 5061 3186 1801 1099 1076 314 5 1500
"ENSMUSG00000020374" 0 0 0 0 0 0 0 0 0 0 0 0 0 0 0 0 0 0 0 0 0 0 0 0 0 0 0 0 0 0 0 0 0 0 0 0 0 0 0 0 0 0 0 0 0 0 0 0 0 0 0 0 0 0 0 0 0 0 0 0 0 0 0 0 0 0 0 0 0 0 0 0 0 0 0 0 0 0 0 0 0 0 0 0 0 0
"ENSMUSG00000020375" 0 0 0 0 1 0 0 0 0 25 0 0 0 0 0 0 1 0 0 0 0 0 0 0 0 0 0 0 0 0 0 0 0 0 0 0 0 0 0 0 0 0 0 0 0 0 43 0 0 0 0 0 0 0 0 0 0 0 23 0 1 0 0 0 0 0 0 0 0 0 0 0 0 0 0 0 0 0 1 0 0 0 0 0 0 0
"ENSMUSG00000020376" 0 0 0 0 519 39 0 0 0 0 0 0 0 0 0 0 0 0 0 0 0 0 0 0 0 0 0 3 0 0 0 0 0 0 0 0 0 46 0 0 0 0 0 0 0 0 0 0 0 0 0 0 0 450 0 0 0 0 0 0 0 0 0 0 0 0 0 0 0 0 0 0 0 0 0 1 0 0 1 0 0 0 0 0 0 0
"ENSMUSG00000020377" 0 0 0 0 0 0 0 0 0 0 0 0 0 0 0 0 0 0 0 0 0 0 0 0 0 0 0 0 0 0 0 0 0 0 0 0 0 0 0 0 0 0 0 0 0 0 0 0 0 0 0 0 0 0 0 0 0 0 0 0 0 0 0 0 0 0 0 0 0 0 0 0 0 0 0 0 0 0 0 0 0 0 0 0 0 0
"ENSMUSG00000020380" 2 0 103 118 0 38 0 63 0 0 0 1 0 121 4 3 221 0 703 1 0 16 0 946 0 43 0 9 46 236 2 51 1 0 4 0 385 52 0 1 0 164 0 0 0 0 0 794 1 1 0 26 81 0 0 0 62 0 0 0 204 0 1 0 0 16 0 0 8 2 0 111 0 0 0 1 0 416 439 0 23 0 0 0 0 0
"ENSMUSG00000020381" 0 0 0 11 0 0 0 0 0 0 0 0 0 0 0 0 0 123 0 10 0 0 0 0 0 1 0 0 0 0 30 0 0 0 0 0 0 0 122 0 0 0 0 0 0 0 0 0 0 0 0 0 9 0 0 0 0 0 0 0 0 0 0 0 0 0 0 0 0 0 0 0 0 0 0 0 0 0 0 0 0 121 0 0 0 0
"ENSMUSG00000020383" 0 0 0 0 0 0 0 0 0 0 0 0 0 0 0 1 0 0 2 0 0 0 0 0 0 0 0 0 0 0 0 0 0 0 0 0 0 0 0 0 0 0 0 0 0 0 0 0 0 0 0 0 0 0 0 0 0 0 0 0 0 0 0 0 0 0 0 0 0 0 0 0 0 0 0 0 0 0 0 0 0 0 0 0 0 0
"ENSMUSG00000020385" 837 0 1 484 147 274 1655 125 1 0 21 102 154 0 100 2232 7823 24 75 2 0 1409 3 1 0 144 1 0 182 1553 10 1 69 110 0 0 12 189 3 316 173 539 0 2 948 2 0 0 62 626 1 2 446 137 146 1532 0 1 1 34 6546 1 2 0 1 1286 3 0 0 0 0 1 0 0 2 2 12 2 2 5172 14 1 82 0 0 17
"ENSMUSG00000020386" 2 0 1 456 522 1981 3200 10 0 31 1 0 748 0 806 2 0 0 2 92 1 2 1 0 0 399 401 0 0 0 1028 1 0 1200 0 1 774 1884 3318 1 1508 152 1 0 0 0 402 0 210 113 0 1 3 467 749 2882 10 0 1 2 0 0 2 83 0 1 0 1 0 96 0 2632 1 0 1 5 221 0 895 1112 0 2884 1 0 0 0
"ENSMUSG00000020387" 206 0 377 0 0 0 0 338 0 0 0 0 36 9 49 1084 0 0 0 1 0 1 0 0 0 206 1 0 46 0 0 0 45 0 0 0 11 0 0 3 1 1417 1 1 0 0 25 1 0 0 0 3 1 0 1 0 299 0 0 981 0 0 0 1 0 1 2 0 0 0 41 9 0 0 0 9 0 0 0 0 69 1 1 26 1 1045
"ENSMUSG00000020388" 0 0 0 0 0 0 0 0 0 0 0 0 0 0 22 2 0 2 0 1019 0 2 1329 0 0 0 0 0 0 0 0 0 0 64 0 0 0 0 0 0 0 0 0 0 0 0 0 0 0 0 0 0 0 0 0 1 0 0 0 2 0 2 0 766 0 2 1159 0 0 0 0 0 0 0 0 0 0 0 0 0 0 0 0 0 0 0
"ENSMUSG00000020389" 0 0 0 0 0 0 0 0 0 0 0 0 0 0 0 0 0 0 0 0 0 0 0 0 0 0 0 0 0 0 7 0 0 0 0 0 0 0 0 0 162 0 14 0 0 0 0 0 0 0 0 0 0 0 0 0 0 0 0 0 0 0 0 0 0 0 0 0 0 0 0 0 0 0 0 0 0 0 0 0 0 0 0 0 0 0
"ENSMUSG00000020390" 0 0 1967 3 3480 1 821 299 332 65 145 166 0 0 6 2 1 0 11 849 0 179 2448 0 0 0 327 1 523 548 228 172 1054 95 304 277 315 0 2474 0 665 1 0 72 147 1 1 160 1 978 16 1626 4 2981 2 742 280 2 1 1 1 0 0 655 2 16 126 2 0 1 488 53 620 342 0 282 0 0 0 728 237 0 0 2548 45 1
"ENSMUSG00000020392" 0 0 98 0 428 1 84 34 0 0 0 153 1 7 61 0 101 1 0 0 0 634 2 0 0 104 0 1944 0 0 0 771 293 40 0 0 2 0 177 1 1 166 0 0 1 1 1 365 0 0 0 86 0 404 1 79 2 0 0 1 94 1 0 1 0 533 2 142 0 0 0 7 1 0 0 2 0 1 9 1628 3 170 1 0 0 0
"ENSMUSG00000020393" 0 0 2738 2 0 2 0 1 0 0 160 10 1 0 0 6 0 0 0 384 0 0 0 0 0 0 0 0 0 0 0 0 0 0 0 0 0 5 0 0 0 1 0 8 0 0 0 0 0 0 0 2345 2 0 2 0 1 0 0 2 0 0 0 350 0 0 0 0 0 0 0 0 0 0 0 0 5 0 0 0 0 0 0 0 0 0
"ENSMUSG00000020395" 1 0 127 415 2622 13 1914 10 2 3 0 187 895 0 2516 7 1679 145 293 3 4781 172 899 1 0 9 251 547 48 79 0 50 179 7 216 6 7205 4525 7 70 84 2801 536 60 1069 0 59 648 0 1303 21 117 305 204 3 1731 10 2 2 8 1019 136 3 2 4205 164 795 435 267 105 2 59 0 31 2 6150 3877 1372 6 49 290 8 60 113 37 18
"ENSMUSG00000020396" 0 0 0 0 0 0 0 0 0 0 0 0 0 589 0 0 111 0 18 0 0 0 0 0 0 0 0 0 0 0 0 0 0 0 0 0 0 0 0 0 0 0 0 0 0 0 0 0 0 0 0 0 0 0 0 0 0 0 0 0 29 0 16 0 0 0 0 0 0 0 0 0 0 0 0 0 0 0 0 0 0 0 0 0 0 0
"ENSMUSG00000020397" 0 0 0 0 0 0 0 0 0 0 0 0 0 0 0 0 0 0 0 0 0 11 0 0 0 0 0 0 0 0 0 0 0 0 0 0 0 0 0 0 0 0 0 0 0 0 0 0 0 0 0 0 0 0 0 0 0 0 0 0 0 0 0 0 0 14 0 270 0 0 0 0 2 0 0 0 0 0 0 0 0 0 0 0 0 0
"ENSMUSG00000020399" 0 0 0 0 0 0 0 0 0 0 0 0 0 0 0 0 0 0 0 0 0 0 0 0 0 0 0 0 0 0 0 0 0 0 0 0 0 0 0 0 0 0 0 0 0 0 0 0 0 0 0 0 0 0 0 0 0 0 0 0 0 0 0 0 0 0 0 0 0 0 0 0 0 0 0 0 0 0 0 0 0 0 0 0 0 0
"ENSMUSG00000020400" 0 0 0 1 0 0 114 1 1 902 37 283 40 0 40 301 0 14 491 1 0 5 112 0 0 360 3 1 0 103 1 0 178 1 378 445 30 2 181 1 1 0 643 0 1 0 0 265 0 14 19 0 0 0 1 0 0 0 589 275 0 1 470 1 0 1 2 132 1 137 0 0 0 32 0 1 1 0 0 158 0 175 0 180 49 0
"ENSMUSG00000020401" 0 0 0 0 0 0 0 0 0 0 0 0 11 0 0 0 0 0 0 0 0 0 0 0 0 0 0 0 0 0 0 0 0 0 0 0 0 0 0 0 0 0 0 0 0 0 0 0 0 0 0 0 0 0 0 0 0 0 0 0 0 0 0 0 0 0 0 0 0 0 0 0 0 0 0 0 0 0 0 0 0 0 0 0 0 0
"ENSMUSG00000020402" 241 2 2749 0 0 14 263 0 1 0 0 0 1136 1 24 1647 111 34 23 2 11 0 0 0 0 0 178 272 79 0 0 0 0 0 0 1 510 18 0 0 0 0 35 0 0 0 1762 0 0 0 0 2368 1 0 2 177 0 1 0 1305 97 32 2 1 11 0 0 0 0 0 63 1 0 0 0 473 0 0 0 0 2 0 0 0 0 170
"ENSMUSG00000020405" 0 0 0 0 0 0 0 0 0 0 0 0 0 0 0 0 0 0 0 0 0 0 0 0 0 0 0 0 0 0 0 0 0 0 0 0 0 0 0 0 0 0 0 0 0 0 0 0 0 0 0 0 0 0 0 0 0 0 0 0 0 0 0 0 0 0 0 0 0 0 0 0 0 0 0 0 0 0 0 0 0 0 0 0 0 0
"ENSMUSG00000020407" 0 0 0 0 0 0 0 0 0 0 0 0 0 0 0 0 0 0 0 0 0 0 0 0 0 0 0 0 0 0 0 0 0 0 0 0 0 0 0 0 0 0 0 0 0 0 0 0 0 0 0 0 0 0 0 0 0 0 0 0 0 0 0 0 0 0 0 0 0 0 0 0 0 0 0 0 0 0 0 0 0 0 0 0 0 0
"ENSMUSG00000020409" 99 0 2 10 8057 3 2370 2 3 5259 0 0 0 599 0 7 3 128 11407 1431 2 2 3 0 1 1 0 5011 2 32 1728 435 0 1 0 0 3790 5 1 1 0 2 0 354 1594 24 1965 1 1 0 727 4 2 6938 3 2169 4 2 4303 7 4 4 8063 5 1 2 6 4 4122 1 3 1 2 6 3 1 4 18 0 34 3173 1 2 3 1 1
"ENSMUSG00000020411" 0 0 0 0 0 0 0 0 0 0 0 0 0 0 0 0 0 0 0 0 0 0 0 0 0 0 0 0 0 0 0 0 0 0 0 0 0 0 0 0 0 0 0 0 0 0 0 0 0 0 0 0 0 0 0 0 0 0 0 0 0 0 0 0 0 0 0 0 0 0 0 0 0 0 0 0 0 0 0 0 0 0 0 0 0 0
"ENSMUSG00000020412" 0 0 0 1 0 2 0 0 50 102 0 0 337 0 0 0 0 796 4 10 1 1 0 0 0 0 21 0 1 0 0 0 0 0 0 858 187 10928 0 0 0 0 0 0 0 0 0 56 0 0 0 0 1 0 3 0 0 0 4 1 0 0 3 10 1 1 0 0 0 0 1 0 1 0 0 162 9505 1 0 0 0 0 1 2 1 6
"ENSMUSG00000020413" 0 0 0 0 0 0 0 0 0 0 0 0 0 0 0 0 0 11 0 0 0 0 0 0 0 0 0 0 0 0 0 0 0 0 0 0 0 0 0 0 0 0 0 0 0 0 0 0 0 0 0 0 0 0 0 0 0 0 1 0 0 1 0 1 0 0 0 1 0 0 0 1 0 0 0 0 0 0 0 0 0 0 0 0 0 0
"ENSMUSG00000020415" 571 0 0 49 0 75 0 0 0 1999 0 1 211 0 0 31 2701 5077 2 3764 1351 0 3 0 0 28 0 1 213 218 1 0 955 0 511 426 1 106 563 0 5 0 17 0 444 1 1948 801 0 0 0 0 21 0 0 0 0 0 1358 6 2265 4416 3 3072 1165 0 4 812 0 28 3 1340 1 210 1 1 5 1 1 667 1 472 1 4 704 1009
"ENSMUSG00000020419" 0 0 0 0 0 0 0 0 0 0 0 0 0 0 0 0 0 0 65 10 0 0 0 0 0 0 0 0 0 0 0 0 0 0 0 0 0 0 0 0 0 0 0 0 0 0 0 0 0 0 17 0 0 0 0 0 0 0 0 0 0 0 0 9 0 0 0 0 0 0 0 0 0 0 0 0 0 0 0 0 0 0 0 0 0 0
"ENSMUSG00000020420" 0 0 1 0 0 0 0 0 0 0 0 0 0 0 2 1 0 0 92 0 0 0 0 0 0 1342 0 0 0 16 0 0 0 0 0 0 1675 0 0 0 0 1 0 404 0 0 0 0 0 0 0 1 0 0 0 0 0 0 0 1 0 0 89 0 1 0 0 1 0 0 0 0 0 0 0 1502 0 0 0 0 1 0 0 0 0 0
"ENSMUSG00000020422" 0 0 0 0 0 0 0 0 0 0 0 0 0 0 0 0 0 0 0 0 0 0 0 0 0 0 0 0 0 0 0 0 0 0 0 0 0 0 0 0 0 0 0 0 0 0 1 0 0 0 0 0 0 0 0 0 0 0 0 0 0 0 0 0 0 0 0 0 0 0 0 0 0 0 0 0 0 0 0 0 0 0 0 0 0 0
"ENSMUSG00000020423" 170 0 1386 810 1043 104 362 1815 121 2041 0 1301 1 1 1799 1029 814 1571 3587 1953 4271 118 2453 3 1 377 1542 693 4347 1707 17 0 0 903 0 816 1542 2506 53 3 22 1 25 1 841 3 1209 13 1 2230 0 1196 4 912 3 5 1555 1 20 833 409 227 30 3 3703 108 107 1903 1 499 3467 6 103 1583 11 7 2003 2 1065 7013 3045 5 4 2 14 1107
"ENSMUSG00000020424" 0 0 0 0 0 0 0 934 0 1 0 0 0 0 0 0 1 0 0 309 0 2 1 0 0 2 0 927 0 1 0 0 0 0 0 0 413 0 159 0 1132 0 0 10 4047 0 1 0 0 0 254 0 0 0 2 0 0 1 0 0 1 0 0 276 0 1 0 0 0 0 0 0 0 0 0 0 0 1 1 1758 0 0 0 0 0 0
"ENSMUSG00000020427" 0 0 0 0 0 0 0 0 0 0 0 0 0 0 0 0 0 0 0 0 0 0 0 0 0 0 0 0 0 0 0 0 0 0 0 0 0 0 0 0 0 0 0 0 0 0 0 0 0 0 0 0 0 0 0 0 0 0 0 0 0 0 0 0 0 0 0 0 0 0 0 0 0 0 0 0 0 0 0 0 0 0 0 0 0 0
"ENSMUSG00000020428" 0 0 0 0 0 0 0 0 0 0 0 0 0 0 0 0 0 0 0 0 0 0 0 0 0 0 0 0 0 0 0 0 0 0 0 0 0 0 0 0 0 0 0 0 0 0 0 0 0 0 0 0 0 0 0 0 0 0 0 0 0 0 0 0 0 0 0 0 0 0 0 0 0 0 0 0 0 0 0 0 0 0 0 0 0 0
"ENSMUSG00000020429" 0 0 0 0 0 0 0 0 0 0 0 0 0 0 0 0 0 0 0 0 0 0 0 0 0 0 0 0 0 0 0 0 0 0 0 0 0 0 0 0 0 0 0 0 0 0 0 0 0 0 0 0 0 0 0 0 0 0 0 0 0 0 0 0 0 0 0 0 0 0 0 0 0 0 0 0 0 0 0 0 0 0 0 0 0 0
"ENSMUSG00000020430" 1 0 6 1 0 0 0 1 1 0 1 727 0 1 0 1 0 0 1 1 178 17 0 1561 0 1 1 0 1 419 0 0 0 0 0 0 0 0 0 314 1049 1 38 1 0 0 52 0 1 0 1 6 1 0 0 0 0 1 0 0 0 0 0 1 168 0 0 1 0 0 1 1 2436 52 0 0 0 1 0 0 0 0 220 5 0 61
"ENSMUSG00000020431" 0 0 0 0 0 0 0 0 0 0 0 0 0 0 0 0 0 0 0 0 0 0 0 0 0 0 0 0 0 0 0 0 0 0 0 0 0 0 0 0 0 0 0 0 0 0 0 0 0 0 0 1 0 0 0 0 0 0 0 0 0 0 0 0 0 0 0 0 0 0 0 0 0 0 0 0 0 0 0 0 0 0 0 0 0 0
"ENSMUSG00000020432" 0 0 0 0 0 0 0 0 0 4 0 0 0 0 0 0 0 38 0 0 2 1 0 0 0 0 0 0 2 0 0 0 0 100 0 5 1 3 0 0 0 0 0 0 0 0 0 2526 0 0 0 0 0 0 0 0 0 0 6 0 0 38 0 0 2 1 0 0 0 0 3 0 0 0 0 1 3 0 0 0 0 0 0 0 2345 0
"ENSMUSG00000020434" 0 0 0 0 0 0 0 0 0 0 0 0 0 0 0 0 0 0 0 0 0 0 3 0 0 0 0 0 0 0 0 0 0 0 0 0 0 0 0 0 0 0 0 0 0 0 0 0 0 0 0 0 0 0 0 0 0 0 0 0 0 0 0 0 0 0 0 0 0 0 0 0 0 0 0 0 0 0 0 0 0 0 0 0 0 0
"ENSMUSG00000020435" 0 0 0 0 0 0 0 0 0 0 0 0 0 0 0 0 0 0 0 0 0 0 0 0 0 0 0 0 0 0 0 0 0 0 0 0 0 0 0 0 0 0 0 0 0 0 0 0 0 0 0 0 0 0 0 0 0 0 0 0 0 0 0 0 0 0 0 0 0 0 0 0 0 0 0 0 0 0 0 0 0 0 0 0 0 0
"ENSMUSG00000020436" 0 0 0 0 0 1 0 0 0 0 0 0 0 0 0 0 0 0 0 0 0 0 0 0 0 0 0 0 0 0 0 0 0 0 0 0 0 0 0 0 0 0 0 0 0 0 0 0 0 0 0 0 0 0 0 0 0 0 0 0 0 0 0 0 0 0 0 0 0 0 0 0 0 0 0 0 0 0 0 0 0 0 0 0 0 0
"ENSMUSG00000020437" 354 0 3 0 297 2 1 0 0 359 0 14 0 379 41 1 0 11 295 2 0 431 381 0 1 8 2175 1479 0 0 79 0 0 0 0 0 0 1 3 2 1 1798 0 1 0 0 0 171 1 3 0 4 0 0 3 2 0 1 0 0 0 11 272 0 0 76 1 715 1316 18 0 1 1 0 1 0 3 1 4 4575 225 2 3 0 0 0
"ENSMUSG00000020439" 0 0 2 1 0 1 2 0 0 0 0 0 0 0 5 1 3 0 0 2 0 146 1 0 0 0 0 1 0 12 0 0 0 0 2 0 6686 0 0 1 0 0 0 0 0 0 0 0 0 0 0 4 1 0 1 2 0 0 0 0 3 0 0 2 0 140 1 5 2 3 0 41 3641 12 2 5690 1 4 1 0 6 2 1 1 0 3
"ENSMUSG00000020440" 16 0 33 1546 82 154 12 931 9 76 0 32 11 0 86 4 94 31 4 86 8 21 34 5 0 20 18 48 33 136 10 0 16 54 140 13 76 53 20 87 10 7 16 59 12 1 31 177 0 43 19 35 1333 57 123 17 849 1 51 4 59 26 4 74 9 1 17 5 44 14 16 554 0 28 0 44 45 45 6 61 188 18 9 1 65 86
"ENSMUSG00000020441" 0 0 10 0 0 0 0 35 1 0 0 0 0 0 0 286 0 0 0 0 0 19 0 1 0 0 0 2 0 1 0 0 0 0 0 1 0 0 0 0 0 0 0 0 9 1864 44 171 3 0 0 9 1 1 0 1 40 1 0 273 1 0 0 0 0 0 0 0 0 0 0 1 1594 0 1 0 0 2 102 0 0 1 0 0 1 0
"ENSMUSG00000020444" 0 0 102 1 0 0 94 2 0 0 0 0 1 0 0 1 23 3627 1 0 0 0 0 0 0 0 0 0 1 0 0 0 1542 0 100 0 27 0 0 0 0 8 89 0 0 0 1 0 0 0 0 90 1 1 0 0 2 0 0 1 2 3103 1 1 0 1 0 0 0 0 0 0 0 0 0 0 0 0 0 0 0 0 0 0 0 0
"ENSMUSG00000020447" 0 0 0 0 0 0 0 0 0 0 0 0 0 0 0 0 0 0 0 0 0 0 0 0 0 0 0 0 0 0 0 0 0 0 0 0 0 0 0 0 0 0 0 0 0 0 0 0 0 0 0 0 0 0 0 0 0 0 0 0 0 0 0 0 0 0 0 0 0 0 0 0 1 0 0 0 0 0 0 0 0 0 0 0 0 0
"ENSMUSG00000020448" 0 0 0 0 0 0 0 0 0 0 0 0 0 0 0 0 0 0 0 0 0 0 0 0 0 0 0 0 0 10 0 0 0 0 0 0 0 0 0 0 0 0 859 0 0 0 66 0 0 0 0 0 0 0 0 0 0 0 0 0 0 0 0 0 0 0 0 0 0 0 0 0 0 10 0 0 0 0 0 0 0 0 0 0 0 0
"ENSMUSG00000020451" 0 0 0 0 0 2 1 0 0 0 0 3 0 0 0 0 0 0 463 68 0 125 2 0 0 0 0 0 0 56 0 0 0 11 0 0 4 0 619 0 0 0 0 0 27 0 0 0 0 0 299 0 0 0 0 2 0 0 0 0 0 0 0 21 0 116 1 0 0 1 0 45 0 56 0 5 0 0 2 0 1343 549 0 0 0 1
"ENSMUSG00000020453" 1 0 1 1 1 0 0 467 0 208 0 0 2 0 0 1 1 0 0 0 0 0 0 0 0 10 0 0 0 0 0 653 180 178 0 0 900 0 190 2 0 0 305 0 75 0 1 0 0 0 0 1 1 1 0 0 415 0 1 1 1 0 0 0 0 0 0 3 0 0 0 0 108 0 0 835 0 0 0 0 2 183 3 0 0 0
"ENSMUSG00000020454" 131 0 330 2 0 0 0 435 0 12280 0 208 0 1 98 2 165 0 65 3 6 44 1 2 0 1 658 0 5 3 543 1 0 1 7977 50 4 3 1483 1043 1 43 0 60 930 0 165 0 0 0 0 271 2 0 0 0 341 0 9864 2 0 0 59 4 7 30 1 1 0 0 3 3 1330 0 1 5 4 3 3 0 480 1171 0 6 1 1
"ENSMUSG00000020455" 0 0 6 0 0 0 0 0 0 3 0 5 0 0 1 2 0 1 77 4816 0 0 5 0 1 0 66 1 0 0 0 0 0 0 0 0 4 0 3 0 0 66 0 0 0 0 45 0 0 0 97 3 1 0 0 1 0 0 3 4 0 1 73 4263 0 0 5 4981 3 42 0 1958 4 0 0 6 0 0 0 2 0 4 0 0 0 0
"ENSMUSG00000020456" 0 0 21 2 3231 1 1486 898 2 0 54 187 0 266 1764 3 1381 1 2728 0 1 27 1 0 0 1 0 0 5 41 0 0 89 742 31 1 296 0 28 21 0 89 79 247 13 0 1 1337 0 0 1239 17 0 2852 2 8 796 1 0 3 209 0 1524 0 1 22 0 0 0 0 0 6 0 41 0 30 0 0 1 0 0 28 0 0 1181 0
"ENSMUSG00000020457" 0 0 1 3 1 0 2943 5 0 137 0 0 11 2 0 111 3 24 1 0 3 1061 3 0 0 1 1 2 5 301 0 0 1 0 1 153 2 23 533 0 0 46 201 111 0 2 0 4 0 0 0 1 2 2 0 485 1 0 125 2 3 1 1 0 1 983 1 3 1 0 2 1 0 268 0 2 19 3 2 2 322 2 0 2 3 1
"ENSMUSG00000020458" 0 0 0 0 0 218 118 2 1 316 0 21 0 0 0 3 0 1 0 2380 0 77 65 0 0 70 0 25 0 0 0 0 1 0 0 1 21 1 425 0 0 0 0 0 110 0 0 0 0 0 0 1 0 0 200 114 2 1 289 3 0 1 0 1766 0 74 2 0 22 68 0 0 0 0 0 0 0 1 0 0 0 356 0 0 0 0
"ENSMUSG00000020459" 1874 0 1 2 2 0 1 293 0 985 0 79 181 0 0 35 96 0 295 0 705 0 0 0 0 0 0 0 1509 0 2874 0 0 0 0 312 2679 0 1 3 0 0 1 1 1 2 5375 0 0 0 35 0 2 1 0 0 265 0 832 1 66 0 276 0 634 0 0 840 0 0 1226 0 2 0 0 1527 0 0 1 370 3 1 1 2 0 1
"ENSMUSG00000020460" 28 0 31 77 85 15 486 7 31 44 177 10 47 17 10 116 94 4 26 102 267 385 113 4 1 6 95 40 183 55 82 33 28 46 2 33 161 54 176 1 25 18 21 12 166 0 190 87 0 9 0 22 64 74 9 400 6 1 5 99 36 2 19 84 213 35 1 25 0 6 84 43 0 18 1 111 46 149 243 38 0 97 0 1 33 0
"ENSMUSG00000020461" 0 0 0 0 0 0 0 0 0 0 0 0 0 0 0 0 0 0 0 0 4036 0 0 0 0 0 0 0 0 0 0 0 0 0 0 0 0 1 0 0 0 0 0 0 0 0 0 0 0 0 0 1 0 0 0 0 0 0 0 0 0 0 0 0 3294 0 0 0 1 0 0 0 38 0 0 0 2 0 0 0 0 0 0 0 0 0
"ENSMUSG00000020462" 0 0 0 0 0 0 0 0 0 94 0 0 0 0 0 0 1 0 0 187 0 0 0 0 0 0 0 0 0 443 0 20 0 21 0 0 1 0 1 1 0 0 0 0 0 0 0 0 0 0 7 0 1 0 0 0 0 0 0 0 1 0 0 168 0 0 0 2 0 19 0 0 322 420 0 1 0 1553 0 1 2 1 1 0 0 0
"ENSMUSG00000020463" 132 0 611 292 2 0 8 4312 0 121 0 0 0 26 0 30 1120 3 1358 1 0 38 3488 0 0 295 1 987 0 105 0 0 13 0 1 0 443 1 516 46 1114 0 723 95 0 3 5 47 0 0 1202 520 187 2 1 6 3763 0 0 15 1036 4 1184 1 0 4 1730 1 1 53 0 1894 51 2 0 1 0 48 694 0 0 32 0 0 0 0
"ENSMUSG00000020464" 0 0 0 0 0 0 0 0 0 0 89 0 0 0 32 0 1 0 0 0 0 118 0 0 0 0 0 0 125 2 0 0 0 0 0 0 3994 0 794 0 0 0 518 0 0 0 21 0 0 0 170 0 0 0 0 0 0 0 0 0 0 0 0 0 0 0 0 1 0 2 1 0 0 0 0 3515 0 10 1 0 2 716 0 0 0 0
"ENSMUSG00000020467" 0 0 0 0 0 0 0 0 0 0 0 0 0 0 0 0 0 0 0 0 0 0 0 0 0 0 0 0 0 0 0 0 0 0 0 0 0 0 0 0 0 0 0 0 0 0 0 0 0 0 0 0 0 0 0 0 0 0 0 0 0 0 0 0 0 0 0 0 0 0 0 0 1 0 0 0 0 0 0 0 0 0 0 0 0 0
"ENSMUSG00000020469" 0 0 0 0 0 0 0 0 0 0 0 0 0 0 0 0 0 0 0 0 0 0 0 0 0 0 0 0 0 0 0 0 0 0 0 0 0 0 0 0 0 0 0 0 0 0 0 0 0 0 0 0 0 0 0 0 0 0 0 0 0 0 0 0 0 0 0 0 0 0 0 0 0 0 0 0 0 0 0 0 0 0 0 0 0 0
"ENSMUSG00000020471" 0 0 0 0 0 0 0 0 0 1 0 0 0 0 0 0 1 1 0 0 0 0 0 0 0 0 0 7 4346 0 0 0 0 0 0 0 1 0 72 0 0 0 1 0 0 0 0 0 0 0 3 0 0 0 0 0 0 0 2 0 1 1 0 0 1 0 0 0 0 2 3834 0 0 0 0 1 0 0 1 0 0 70 0 1 0 1
"ENSMUSG00000020472" 0 0 2 0 0 1 0 0 0 0 0 0 0 0 0 0 0 0 3 1 0 1 1 0 0 0 164 0 0 0 0 0 0 0 0 0 0 0 0 80 0 0 0 0 0 0 7 0 0 659 0 2 0 0 0 0 0 0 0 0 0 0 3 0 0 0 0 0 0 257 0 1 0 0 0 0 0 0 0 0 0 0 68 0 0 0
"ENSMUSG00000020473" 0 0 0 0 0 0 0 0 0 0 0 0 0 0 0 0 0 0 0 0 0 0 0 0 0 0 0 0 0 0 0 0 0 0 0 0 0 0 0 0 0 0 0 0 0 0 0 0 0 0 0 0 0 0 0 0 0 0 0 0 0 0 0 0 0 0 0 0 0 0 0 0 0 0 0 0 0 0 0 0 0 0 0 0 0 0
"ENSMUSG00000020474" 0 0 0 84 132 0 0 0 1 0 0 0 2 0 0 0 35 0 0 0 1 0 1585 64 0 1 0 0 0 0 0 0 0 0 0 0 0 0 0 0 0 0 0 0 0 1 1 485 0 2 0 0 0 0 0 0 0 0 0 0 0 0 0 0 0 0 2 0 0 0 0 0 0 0 0 0 0 0 0 0 0 0 0 0 455 0
"ENSMUSG00000020475" 0 0 0 0 0 0 0 0 0 0 0 0 0 0 0 0 0 0 0 0 0 0 0 0 0 0 0 0 0 0 0 0 0 0 0 0 0 0 0 0 0 0 0 0 0 0 0 0 0 0 0 0 0 0 0 0 0 0 0 0 0 0 0 0 0 0 0 0 0 0 0 0 0 0 0 0 0 0 0 0 0 0 0 0 0 0
"ENSMUSG00000020476" 1 0 464 70 3933 5 679 1859 0 457 85 0 1 9 6 1113 86 2 10 4 0 1350 1 0 0 75 0 0 8 16 627 70 0 0 0 0 3212 2 83 45 2 1 0 254 7 0 639 179 0 1 0 420 57 3401 4 2 1706 5 431 996 39 3 14 6 0 1188 1 1 0 78 5 3126 1 8 2 1769 1 6 75 4 2536 82 0 0 67 0
"ENSMUSG00000020477" 1 0 22 0 0 0 0 0 0 1 0 0 0 0 34 1180 0 237 0 72 0 26 0 0 0 0 0 0 0 3 373 2 0 0 84 0 272 0 0 1 0 0 24 0 0 0 37 413 0 60 106 20 0 0 1 0 0 0 0 1013 0 234 0 68 0 3 0 1 0 5 0 291 0 1 0 0 0 2 0 430 0 0 0 0 0 0
"ENSMUSG00000020481" 0 0 0 0 0 0 0 0 0 0 0 0 0 0 0 0 0 0 0 0 0 0 0 0 0 0 0 0 0 0 0 0 0 0 0 0 0 0 0 0 0 0 0 0 0 0 0 0 0 0 0 0 0 0 0 0 0 0 0 0 0 0 0 0 0 0 0 0 0 0 0 0 0 0 0 0 0 0 0 0 0 0 0 0 0 0
"ENSMUSG00000020482" 0 0 4 0 0 1 147 1 0 189 0 0 0 0 0 0 0 0 0 0 0 0 0 0 0 0 0 0 4 1120 0 0 0 55 0 0 0 0 0 0 0 0 0 0 0 0 0 0 0 0 0 5 0 0 1 0 0 0 0 0 0 0 0 0 0 0 0 0 0 0 0 0 0 0 0 0 0 0 0 0 0 0 0 0 0 0
"ENSMUSG00000020483" 0 0 0 0 3 0 11 0 0 0 0 0 0 34 0 0 0 0 0 0 0 112 13 0 0 0 0 15 7 0 0 0 0 218 0 0 7 0 5 0 0 0 0 0 0 0 0 0 0 0 0 0 0 2 0 10 0 0 0 0 0 0 0 0 0 0 0 0 16 0 0 0 0 0 0 0 0 0 0 0 5 4 0 0 0 4
"ENSMUSG00000020484" 0 0 1 4 32 0 258 1 1 8831 0 0 0 0 0 1333 1 1 1 0 0 1 0 0 0 717 0 60 0 0 0 0 0 6 24 0 3 2 0 0 0 0 0 1163 0 0 0 2 1 0 0 1 5 26 0 242 1 1 6872 1221 1 1 1 0 0 1 1 1 58 0 0 0 610 0 0 3 2 0 0 0 3 0 0 76 2 4
"ENSMUSG00000020485" 313 1 234 72 513 9 2 48 0 64 2 29 15 0 19 1459 56 3 945 2026 0 1475 3 1 0 0 81 4 495 6 1372 1 849 0 29 0 422 0 1194 36 1137 1 66 1 460 0 4 0 1 1106 58 44 2 454 9 2 43 1 58 1230 42 2 798 1619 0 947 3 1 0 146 1 26 1 0 0 0 0 217 557 0 1306 199 1 698 0 0
"ENSMUSG00000020486" 0 0 0 0 0 0 0 0 0 0 0 0 0 0 0 0 0 5 0 0 0 0 0 0 0 0 0 0 0 0 0 0 0 0 0 0 0 0 0 0 0 0 0 0 0 0 0 0 0 0 0 0 0 0 0 0 0 0 0 0 0 0 0 0 0 0 0 0 0 0 0 0 0 0 0 0 0 0 0 0 0 0 0 0 0 0
"ENSMUSG00000020490" 0 0 0 0 0 0 0 0 0 0 0 0 0 0 0 0 0 0 0 1 0 0 0 0 0 0 0 0 0 0 0 0 0 0 0 0 0 0 0 0 0 0 0 0 0 0 0 0 0 0 0 0 0 0 0 0 0 0 0 0 0 0 0 0 0 0 0 0 0 0 0 0 0 0 0 0 0 0 0 0 0 0 0 0 0 0
"ENSMUSG00000020491" 0 0 1 0 0 0 0 0 0 0 0 0 0 0 0 0 95 0 0 0 0 0 0 0 0 0 0 1 0 1 1 0 0 0 0 0 0 0 0 0 0 0 0 0 0 22 0 0 0 0 0 1 0 0 0 0 0 0 0 2 0 0 0 0 1 0 0 871 1 0 0 0 0 1 1 0 0 1 0 0 861 0 0 0 0 0
"ENSMUSG00000020492" 0 0 21 0 0 0 0 3 50 0 0 0 0 0 0 0 0 65 0 0 1 0 1 0 0 0 0 0 0 0 4 71 43 0 0 0 0 1 1 7 0 0 0 0 0 0 138 0 0 4 0 25 0 0 0 0 0 0 0 0 0 56 0 0 1 0 1 1 0 0 0 0 0 0 0 0 0 0 0 1 0 1 0 0 0 0
"ENSMUSG00000020493" 0 0 0 0 0 0 0 0 0 0 1 0 0 0 0 0 0 0 0 1 0 0 0 0 0 0 0 1 1 0 0 0 0 0 0 0 0 0 0 0 0 0 0 0 0 0 0 0 0 0 0 0 0 0 0 0 0 0 0 0 0 0 0 1 0 0 0 0 1 0 1 0 0 0 0 0 0 0 0 0 0 0 0 0 0 0
"ENSMUSG00000020495" 0 0 0 0 0 0 1125 0 0 0 0 0 0 0 0 0 0 0 0 0 0 0 135 0 0 0 0 0 0 0 0 0 0 0 0 0 0 0 0 0 0 21 0 0 0 0 0 0 0 0 0 0 0 0 0 0 0 0 0 0 0 0 0 0 0 0 122 0 0 0 0 0 0 0 0 0 0 0 0 0 0 0 0 0 0 0
"ENSMUSG00000020496" 1 0 0 0 0 0 1 1632 0 0 1 9 888 1 434 2 100 1 0 0 1 0 39 0 0 1 0 57 0 0 0 0 0 445 0 0 0 0 0 29 0 0 1 0 0 1 0 0 0 0 1 0 0 0 0 0 13 0 0 1 0 0 0 0 0 0 39 0 0 0 0 0 0 0 0 0 0 0 1 0 27 0 25 0 0 0
"ENSMUSG00000020513" 0 0 0 54 0 0 0 0 0 0 0 0 0 0 0 0 0 0 0 0 0 0 0 0 0 0 0 0 1 0 0 0 0 0 0 0 0 0 0 0 0 0 0 230 0 0 0 0 0 0 0 0 0 0 0 0 0 0 0 0 0 0 0 0 0 0 0 0 0 0 1 0 2 0 0 0 0 0 0 0 0 0 0 0 0 0
"ENSMUSG00000020514" 1209 0 0 248 0 0 111 491 511 0 79 492 2 0 51 446 1 1041 236 0 0 37 0 0 0 0 0 343 0 369 0 0 0 1 0 0 32 0 0 0 0 0 0 0 1438 0 1 5 0 0 0 0 175 0 0 105 434 0 0 0 0 359 0 0 0 4 0 0 0 0 0 0 0 343 0 0 0 0 0 0 0 0 0 14 0 93
"ENSMUSG00000020515" 0 0 1 0 0 0 2491 3 0 0 0 0 9 0 10 0 0 1 0 153 0 72 3802 0 0 165 74 0 1 0 0 0 0 0 0 0 262 0 5366 1 14 1 1 0 0 1 0 24 0 1 0 0 0 1 0 2193 3 0 1 0 0 2 0 127 0 63 0 1 0 0 0 0 0 0 0 4 0 6 1 2 54 4542 1 2 1 0
"ENSMUSG00000020516" 2417 0 0 1 0 490 1 0 1 5 245 306 820 0 0 20 1756 116 2 1172 1 3 109 3606 1 1 77 2805 30 443 475 1652 1 329 651 596 93 720 0 0 1349 0 0 477 95 1 0 179 0 0 351 0 1 0 0 0 0 1 4 21 0 1 0 0 0 3 0 1 0 0 4 1 0 410 0 88 0 0 0 1 2 0 0 0 167 1140
"ENSMUSG00000020519" 0 0 0 0 0 0 0 1 94 1 0 0 0 0 0 190 38 0 0 0 0 0 0 0 0 0 0 0 0 0 85 0 0 0 0 0 1 0 1 0 0 0 4 97 0 0 0 0 0 0 0 0 0 0 0 0 1 93 0 150 0 0 0 0 0 0 0 2 0 0 0 0 0 0 0 1 0 0 0 0 0 0 0 0 0 0
"ENSMUSG00000020520" 0 0 1 0 1 0 0 0 0 0 0 0 0 0 0 0 0 0 216 2 0 46 33 0 0 0 0 0 0 0 0 0 0 0 0 0 0 6 0 0 2284 0 0 0 0 0 0 0 0 0 0 1 0 0 0 0 0 0 0 0 0 0 195 0 0 0 31 4 0 1 0 0 0 0 0 0 6 0 0 0 0 0 0 5 0 0
"ENSMUSG00000020521" 2855 0 15 0 1 0 158 0 0 240 0 0 127 0 0 1 1 0 1 0 0 1216 0 0 0 1 1 0 1 0 0 0 28 0 0 0 2101 1 1 1 0 0 0 0 1 0 0 40 1 0 0 14 0 1 0 2 0 0 0 1 1 0 0 0 0 635 0 1 1 0 0 0 0 0 1 1649 0 1 1 0 1207 1 1 0 27 3
"ENSMUSG00000020522" 0 0 6 1 8798 2 1 0 1 0 0 12 1 0 0 3 1 8439 0 1 0 0 1 0 0 0 0 0 11 136 0 0 0 0 59 0 1192 0 1 264 2124 0 0 0 0 0 0 464 1 0 36 9 5 7253 5 7 0 3 0 7 4 6969 3 3 0 1 4 1 0 1 11 0 112 132 1 0 0 0 2 2 112 0 213 0 0 1
"ENSMUSG00000020523" 1 0 1 0 0 0 0 7 0 0 0 11 0 0 0 111 184 1498 0 22 0 4 0 1 0 1 0 4 2 0 0 0 0 752 0 0 1151 0 0 0 0 0 1 0 0 0 603 1648 0 0 0 1 0 0 0 0 2 0 0 32 1 1 0 0 0 4 0 0 0 0 0 1 0 0 0 907 0 29 0 3 0 0 0 0 0 0
"ENSMUSG00000020524" 0 0 0 0 0 0 0 0 0 0 0 0 0 0 0 0 0 0 0 0 0 0 0 0 0 0 0 0 0 0 0 0 0 0 0 0 0 0 0 0 0 0 0 0 0 0 0 0 0 0 0 0 0 0 0 0 0 0 0 0 0 0 0 0 0 0 0 0 0 0 0 0 0 0 0 0 0 0 0 0 0 0 0 0 0 0
"ENSMUSG00000020525" 0 0 0 0 0 0 0 0 0 0 0 0 0 0 0 10 0 0 0 0 0 0 0 0 0 0 0 0 0 0 0 0 0 54 0 0 0 0 0 0 0 0 0 0 0 0 0 117 0 0 0 0 0 0 0 0 0 0 0 0 0 0 0 0 0 0 0 0 0 0 0 0 0 0 0 0 0 0 0 0 2 0 0 0 0 0
"ENSMUSG00000020526" 0 0 1 0 0 1346 0 0 0 0 0 0 0 1 0 0 75 98 1 0 0 0 0 0 0 0 0 0 0 0 0 0 0 0 0 0 0 1805 0 0 0 0 0 0 255 0 0 0 0 0 0 1 0 0 0 0 0 0 0 0 0 0 0 0 0 0 0 166 0 0 0 0 0 0 0 0 0 0 0 0 2 0 0 0 0 0
"ENSMUSG00000020527" 0 0 1 2 1653 0 1 0 0 0 2 2877 0 0 0 0 0 1 0 0 0 0 0 0 0 0 0 0 0 0 0 0 0 0 0 0 0 0 0 0 0 0 0 0 0 0 2 0 0 0 4 1 1 1501 0 0 0 0 0 0 0 1 0 0 0 0 0 142 0 0 0 0 0 0 0 0 0 0 1 0 0 0 0 0 0 0
"ENSMUSG00000020528" 0 0 0 2 0 0 1121 0 0 438 0 0 0 0 34 0 0 0 0 97 0 120 1 0 0 0 0 0 58 0 6 2 0 0 0 111 1960 1 0 0 0 0 0 1 0 0 0 1 0 0 0 0 2 0 0 1028 0 0 384 0 0 0 0 1 0 99 1 2 0 0 0 0 0 0 0 1250 1 0 0 0 3 0 1 0 1 0
"ENSMUSG00000020530" 49 0 25 994 387 4 926 2 1 306 0 82 215 6 464 285 264 0 43 1 1 0 1 1 0 15 0 4 2 370 0 3 0 515 8 1 1406 11 1540 2 561 117 476 339 2 1 1 1818 1 980 1 24 783 338 0 863 2 0 0 7 1 0 0 1 3 1 0 122 1 160 2 347 3 313 0 901 1 2406 0 5 3 139 3 1786 1346 1
"ENSMUSG00000020532" 0 0 1 173 337 0 0 7 0 0 0 0 0 0 1 0 134 1 0 0 0 11 0 0 0 0 41 0 0 0 0 0 0 0 0 0 0 0 0 0 0 0 0 0 0 0 0 0 0 0 359 1 0 318 0 0 0 0 0 0 0 0 0 0 0 0 0 0 0 0 0 0 0 0 0 0 0 0 11 0 0 0 0 0 0 0
"ENSMUSG00000020534" 0 0 118 95 2 0 0 0 0 0 0 0 0 0 7 0 0 0 0 0 0 0 0 0 0 0 0 0 0 0 0 0 0 0 0 0 0 0 0 0 0 0 0 0 0 0 0 0 0 0 0 112 84 2 0 0 0 0 0 0 0 0 0 0 0 0 0 0 0 0 0 0 1 0 0 0 0 0 0 0 0 0 0 0 0 0
"ENSMUSG00000020536" 0 0 0 0 0 0 1 0 0 1 1 0 0 0 4 132 0 0 0 0 0 0 0 0 0 1 0 0 0 0 0 0 0 0 0 0 1040 0 0 0 0 0 0 0 0 0 2 0 0 0 0 0 0 0 0 1 0 0 2 116 0 0 0 0 0 0 0 0 0 0 0 0 0 0 0 878 0 0 0 0 3 0 0 0 0 0
"ENSMUSG00000020537" 0 1 0 0 0 0 0 1 0 8 0 0 0 0 0 2 2 1 1 561 1 3250 1 153 0 69 66 768 0 0 0 0 0 0 0 0 0 0 0 1 0 0 0 0 1 2 0 507 0 0 16 0 0 0 0 0 1 0 8 2 2 1 1 507 0 2943 1 0 0 55 0 0 0 0 0 0 0 0 0 0 1 0 0 1 0 0
"ENSMUSG00000020538" 0 0 13 0 0 0 174 10 0 4 1 4 0 0 8 22 0 3 0 0 0 120 3 0 0 0 0 0 0 0 65 0 0 0 0 0 7 0 0 0 0 1 0 0 0 3 0 0 0 0 0 12 0 0 0 0 9 0 4 4 0 0 0 0 0 111 1 74 0 153 0 0 0 0 40 6 0 1 0 0 0 0 0 0 0 0
"ENSMUSG00000020541" 0 0 0 0 0 0 0 32 0 0 0 0 0 0 0 0 0 2 0 0 1 0 0 0 0 0 0 0 3842 0 0 0 0 0 0 0 0 1 0 0 0 0 0 0 0 0 0 0 0 0 0 0 0 0 0 0 0 0 1 0 0 2 0 0 2 0 0 0 0 0 3149 0 0 0 0 0 1 0 0 0 0 0 0 0 1 0
"ENSMUSG00000020542" 0 0 0 0 0 0 0 0 0 0 0 0 0 0 0 0 0 0 0 0 0 0 0 0 0 0 0 0 0 0 0 0 0 0 0 0 0 0 0 0 0 0 0 0 0 0 0 0 0 0 0 0 0 0 0 0 0 0 0 0 0 0 0 0 0 0 0 0 0 0 0 0 0 0 0 0 0 0 0 0 0 0 0 0 0 0
"ENSMUSG00000020544" 0 0 0 0 0 0 0 0 0 0 0 0 0 0 0 0 0 1275 0 0 0 0 0 0 0 117 0 0 0 0 0 0 0 0 0 0 0 0 0 0 0 0 0 0 0 0 0 0 0 0 0 0 0 0 0 0 0 0 0 0 0 1096 1 0 0 0 0 0 0 0 0 0 0 0 0 0 0 0 0 0 0 0 0 0 0 0
"ENSMUSG00000020545" 0 0 0 0 0 0 0 0 0 0 0 0 0 0 0 0 0 0 0 0 0 0 0 0 0 0 0 0 0 0 0 0 0 0 0 0 0 189 0 0 0 0 0 0 0 0 0 0 0 0 0 0 0 0 0 0 0 0 0 0 0 0 0 0 0 0 0 0 0 0 0 0 0 0 0 0 172 0 0 0 0 0 0 0 0 0
"ENSMUSG00000020546" 7 0 0 0 0 0 0 0 0 0 0 0 0 0 0 0 0 0 0 0 0 0 0 0 0 0 0 0 0 0 0 0 0 0 0 0 0 0 0 0 0 0 0 0 0 0 0 0 0 0 0 0 0 0 0 0 0 0 0 0 0 0 0 0 0 0 0 0 0 0 0 0 0 0 0 0 0 0 0 0 0 0 0 0 0 0
"ENSMUSG00000020547" 0 0 495 0 1 3 2297 0 0 1111 0 118 0 0 356 1178 2895 6 4 5462 0 2 1 0 0 1267 613 0 160 373 142 0 0 21 1 197 3543 0 2 447 9 0 1 1 141 0 0 0 0 0 326 433 1 1 3 2083 1 0 987 1051 2602 8 4 4526 0 3 2 1 0 4 0 41 8 184 0 0 1 10 3 472 1 1 0 1 0 39
"ENSMUSG00000020548" 0 0 0 0 0 0 0 0 0 0 0 0 0 0 0 0 0 0 0 0 0 0 0 0 0 0 0 0 0 0 0 0 0 0 0 0 0 0 0 0 0 0 0 0 0 0 0 0 0 0 0 0 0 0 0 0 0 0 0 0 0 0 0 0 0 0 0 0 0 0 0 0 0 0 0 0 0 0 0 0 0 0 0 0 0 0
"ENSMUSG00000020549" 0 0 0 0 0 0 0 0 0 0 0 28 0 0 0 0 0 0 0 0 0 0 0 0 0 0 0 0 0 0 0 0 0 0 0 0 0 0 0 0 0 0 0 0 0 92 0 90 0 0 834 0 0 0 0 0 0 0 0 0 0 0 0 0 0 0 0 0 0 0 0 0 0 0 0 0 0 0 0 5 0 0 0 0 0 0
"ENSMUSG00000020553" 0 0 0 0 0 0 0 0 0 0 0 0 0 0 0 0 0 0 0 0 0 0 0 0 0 0 0 0 0 0 0 0 0 0 0 0 0 0 0 0 0 0 0 0 0 0 0 0 0 0 0 0 0 0 0 0 0 0 0 0 0 0 0 0 0 0 0 0 0 0 0 0 0 0 0 0 0 0 0 0 0 0 0 0 0 0
"ENSMUSG00000020561" 16 0 152 0 0 0 6 0 0 479 0 17 0 0 1 0 0 436 1 0 103 13 1 0 0 137 0 68 78 1 0 4 0 2 0 0 0 0 0 0 0 0 28 0 0 0 0 0 1 0 8 132 0 0 0 0 0 0 402 0 0 0 0 0 93 12 1 0 64 0 78 0 0 1 0 0 0 0 0 0 236 0 0 1 0 466
"ENSMUSG00000020562" 0 0 0 0 0 0 0 0 0 0 0 0 0 0 0 0 0 0 0 0 0 0 0 0 0 0 0 0 0 0 0 0 0 0 0 0 0 0 0 0 0 0 0 0 0 0 0 0 0 0 0 0 0 0 0 0 0 0 0 0 0 0 0 0 0 0 0 0 0 0 0 0 0 0 0 0 0 0 0 0 0 0 0 0 0 0
"ENSMUSG00000020564" 2300 0 1105 1 0 1219 1 2 0 0 1 7 0 0 6 1 9 1 2 0 0 0 1 0 0 0 524 0 44 728 0 0 1365 0 1 1 3 1 0 3 55 243 12 0 1 0 76 558 0 17 2 968 1 0 1098 1 2 0 1 1 9 0 2 0 0 0 0 0 1 0 0 0 0 60 0 1 1 0 0 1539 0 1 1 0 365 0
"ENSMUSG00000020566" 0 0 0 0 0 0 0 0 0 0 0 0 0 0 0 0 0 0 0 0 0 0 0 0 0 0 0 0 0 0 0 0 0 0 0 0 0 0 0 0 0 0 0 0 0 0 0 0 0 0 0 0 0 0 0 0 0 0 0 0 0 0 0 0 0 0 0 0 0 0 0 0 0 0 0 0 0 0 0 0 0 0 0 0 0 0
"ENSMUSG00000020570" 0 0 1 2444 2 0 21 55 2 1 239 0 0 0 1 1 2 6 176 0 67 446 0 0 0 0 2441 0 1 0 0 0 0 0 0 0 118 0 301 0 1 0 0 833 0 1 0 0 1 0 0 1 2161 2 0 17 51 2 1 0 2 7 0 0 59 0 1 52 1 0 1 0 0 0 0 85 0 1 0 0 0 0 0 0 0 5193
"ENSMUSG00000020571" 2 0 21 0 1 46 0 3 2 1252 0 0 134 85 0 69 0 32 0 306 3 268 1 1 1 604 173 3 1 0 1847 2739 0 0 0 1 687 67 3926 3 0 0 1 382 1 2 0 3201 2 1 1125 0 5 0 0 0 3 0 1155 1 0 32 2 0 5 3 0 0 3 66 1 3485 4 1 0 2 2 4 1 2686 1 3473 3 12 2784 0
"ENSMUSG00000020572" 0 0 2984 82 0 1 614 1 1 13 0 0 5 0 0 0 0 0 0 0 0 0 0 0 0 0 0 138 70 0 114 0 0 0 0 0 0 9 0 60 1171 0 1 0 0 1 1761 0 0 0 0 2524 69 0 1 2 0 2 13 0 0 0 0 0 0 0 0 0 130 0 0 3 0 0 101 0 9 0 0 0 19 0 51 0 0 1
"ENSMUSG00000020573" 0 0 1 1 0 0 69 0 4572 7 0 0 0 0 0 487 0 0 0 1 0 0 1 0 0 163 0 0 0 2 0 0 0 0 0 0 3598 0 2 1 0 0 2 0 1 0 19 1 0 0 0 1 1 0 0 1 0 3782 7 1 0 0 0 2 0 0 2 162 0 0 1 1 0 0 0 2716 0 1 2 0 3451 1 1 2 1 1
"ENSMUSG00000020576" 0 0 42 1 261 0 1 49 0 0 0 0 0 0 0 1 0 0 0 0 253 0 0 86 0 0 0 0 754 0 0 0 0 75 0 0 19 0 0 1 0 0 0 0 0 0 1 0 0 0 0 42 0 1 0 1 49 0 0 0 0 0 0 0 232 0 0 0 0 0 0 0 0 0 0 18 0 0 1324 0 0 0 1 0 0 0
"ENSMUSG00000020577" 0 0 674 622 3 2950 3 22 1066 3627 304 5 4 1 0 11 480 12 197 2360 1 226 260 0 0 13 507 0 8 983 1 0 0 1 84 439 5860 1 1229 1 145 355 0 15 1 2 34 801 0 2 0 575 48 3 2479 2 20 0 3090 4 2 2 183 2093 1 0 1 1 0 1 1 75 1 0 0 4936 1 2 58 458 123 1110 0 3 765 1
"ENSMUSG00000020580" 0 1 0 381 0 359 0 2 0 0 0 59 84 0 1 190 0 0 0 0 0 0 0 0 0 0 7 0 0 1 0 0 91 0 7 521 91 0 10 0 0 814 0 0 0 0 253 556 0 0 0 0 360 0 328 0 0 0 0 161 0 0 0 0 0 0 0 0 0 2 0 126 0 1 0 0 0 0 0 0 0 0 0 0 0 25
"ENSMUSG00000020581" 0 0 0 0 0 0 0 0 0 0 0 0 0 0 0 0 0 0 0 0 0 0 0 0 0 0 0 0 0 0 0 0 0 0 0 0 0 0 0 0 0 0 0 0 0 0 0 0 0 0 0 0 0 0 0 0 0 0 0 0 0 0 0 0 0 0 0 0 0 0 0 0 0 0 0 0 0 0 0 0 0 0 0 0 0 0
"ENSMUSG00000020583" 0 0 0 0 0 0 0 0 0 0 0 0 0 0 0 0 0 0 0 0 0 0 0 0 0 0 0 0 0 0 0 0 0 0 0 0 0 0 0 0 0 0 0 0 0 0 0 0 0 0 0 0 0 0 0 0 0 0 0 0 0 0 0 0 0 0 0 0 0 0 0 0 0 0 0 0 0 0 0 0 0 0 0 0 0 0
"ENSMUSG00000020585" 0 0 372 2 3989 22 98 1 2 1489 0 0 0 0 7 10 1716 1045 0 0 39 0 0 0 0 0 0 0 0 0 0 0 0 0 0 0 444 54 0 0 0 0 0 88 124 0 1 1 0 0 0 346 1 3305 0 91 2 3 0 0 1543 1 0 0 35 0 0 0 0 0 0 0 0 0 0 403 4 155 2 0 1 0 0 0 0 0
"ENSMUSG00000020589" 218 0 24 0 0 0 0 0 0 66 0 0 0 0 19 1 0 0 0 0 0 0 0 0 0 0 0 0 40 954 280 0 0 0 0 0 0 0 1 0 0 0 0 0 0 0 0 19 0 0 0 23 0 0 0 0 0 0 58 1 0 0 0 0 0 0 0 1 0 0 32 1 0 875 0 0 0 0 0 0 0 1 0 8 1 111
"ENSMUSG00000020590" 0 0 0 2 0 1 1 2344 2 419 0 0 0 0 0 0 0 0 0 0 0 549 1 0 0 0 0 1 48 1364 1545 1 0 0 0 0 1 0 0 11 0 0 0 0 0 0 5 1 0 0 0 1 3 0 3 2 2108 2 0 1 1 0 4 2 1 482 2 7 0 7 42 353 0 0 0 0 0 1 0 0 0 0 9 0 0 0
"ENSMUSG00000020591" 0 0 0 0 0 0 0 0 0 0 0 0 0 0 0 0 0 0 0 0 0 0 0 0 0 0 0 0 0 0 0 0 0 0 0 0 0 0 0 0 0 0 0 0 0 0 1 0 0 0 0 0 0 0 0 0 0 0 0 0 0 0 0 0 0 0 0 0 0 0 0 0 0 0 0 0 0 0 0 0 0 0 0 0 0 0
"ENSMUSG00000020592" 0 0 0 0 0 0 0 0 0 0 0 0 0 0 0 0 0 0 0 0 0 0 0 0 0 0 0 0 0 0 0 0 0 0 0 0 0 0 0 0 0 0 0 0 0 0 0 0 0 0 0 0 0 0 0 0 0 0 0 0 0 0 0 0 0 0 0 0 0 0 0 0 0 0 0 0 0 0 0 0 0 0 0 0 0 0
"ENSMUSG00000020593" 28 0 1029 1 0 0 0 0 0 5 0 0 0 0 0 1 0 0 3 25 1 2 1 1 0 1 0 0 3583 0 0 1 0 0 0 0 1 0 1140 0 141 1 0 0 1 2 1 1 0 1 0 838 0 0 0 0 0 0 0 1 0 0 4 25 0 3 0 0 0 16 2982 620 0 1 0 2 1 0 2 0 0 1038 0 0 2 24
"ENSMUSG00000020594" 151 0 1 1 3 1065 46 3083 0 914 1 165 42 18 73 2386 883 7 260 981 249 251 1156 0 0 74 0 1169 789 293 38 0 0 199 52 0 66 38 481 18 173 0 769 48 144 184 10 7629 1 29 627 2 2 3 885 8 2642 0 783 1619 1 1 234 751 205 141 958 0 448 16 716 3 2252 2 0 65 0 6293 2 326 301 231 18 102 2248 33
"ENSMUSG00000020598" 0 0 0 0 0 0 0 0 0 0 0 0 0 0 0 0 0 0 0 0 0 0 0 0 0 0 0 0 0 0 0 0 0 0 0 0 0 0 0 0 0 0 0 0 0 0 0 0 0 0 0 0 0 0 0 0 0 0 0 0 0 0 0 0 0 0 0 0 0 0 0 0 0 0 0 0 0 0 0 0 0 0 0 0 0 0
"ENSMUSG00000020599" 0 0 0 0 0 0 0 0 0 0 0 0 0 0 0 0 0 0 0 0 0 0 0 0 0 0 0 0 0 0 0 0 0 0 0 0 0 0 0 116 0 0 0 0 0 0 0 0 0 0 0 0 0 0 0 0 0 0 0 0 0 0 0 0 0 0 0 0 0 0 0 0 0 0 0 0 0 0 0 0 0 0 111 0 0 0
"ENSMUSG00000020600" 0 0 0 0 0 0 0 0 0 0 0 0 0 0 0 0 0 0 0 0 0 0 0 0 0 0 0 0 2 0 0 0 0 0 0 0 0 0 0 0 0 0 0 0 0 0 0 0 0 0 0 0 0 0 0 0 0 0 0 0 0 0 0 0 0 0 0 0 0 0 2 0 0 0 0 0 0 0 0 0 0 0 0 0 0 0
"ENSMUSG00000020601" 1 0 16 34 1189 4 2843 698 70 383 127 102 0 0 416 143 2401 2 2690 461 4558 59 30 28 0 0 0 1 0 325 0 0 0 21 186 2 1 19 84 502 2 0 0 0 2389 19 115 1470 0 0 198 16 6 1 5 2543 0 0 1 1 951 2 2391 416 3830 59 2 0 2 17 1 108 0 311 0 1 17 1 1834 5563 4 62 361 32 102 4
"ENSMUSG00000020604" 0 0 0 0 0 0 0 0 0 0 0 0 0 0 0 0 15 0 0 0 0 0 0 0 0 0 0 0 0 0 0 0 0 0 0 0 0 0 0 0 0 0 0 0 0 0 0 0 0 0 0 0 0 0 0 0 0 0 0 0 0 0 0 0 0 0 0 0 0 0 0 0 0 0 0 0 0 0 0 0 0 0 0 0 0 0
"ENSMUSG00000020605" 0 0 0 0 0 0 0 0 0 0 0 0 0 0 0 0 0 0 0 2 0 0 1 0 0 0 0 0 0 0 0 0 0 0 0 0 0 0 0 0 0 0 0 0 0 0 0 0 0 0 0 0 0 0 0 0 0 0 0 0 0 0 0 2 0 0 0 8 0 0 0 0 0 0 0 0 0 0 0 0 0 0 0 0 0 0
"ENSMUSG00000020607" 0 0 0 0 0 0 0 0 0 0 0 0 0 0 0 0 0 0 0 0 0 0 0 0 0 0 0 0 0 0 0 0 0 0 0 0 0 0 0 0 0 0 0 0 0 0 0 0 0 0 0 0 0 0 0 0 0 0 0 0 0 0 0 0 0 0 0 0 0 0 0 0 0 0 0 0 0 0 0 0 0 0 0 0 0 0
"ENSMUSG00000020608" 1 0 20 12 2 188 15 2156 3 1 970 3 0 0 224 238 15 38 1289 0 1588 1596 1 358 0 0 5 0 2 1 0 0 304 224 2 39 630 250 4817 1 1 0 624 1 1 52 58 46 1 13 0 19 2 2 0 0 1924 3 0 203 5 2 1181 1 1410 1403 3 11 0 2 1 1 0 0 0 4 0 3 1913 0 1 2758 1 929 0 0
"ENSMUSG00000020609" 0 0 3 0 0 0 0 0 0 0 0 0 0 0 0 0 0 0 0 0 0 0 0 0 0 0 0 0 0 0 0 0 0 0 0 0 0 0 0 0 0 0 0 0 0 0 0 0 0 0 0 2 0 0 0 0 0 0 0 0 0 0 0 0 0 0 0 0 0 0 0 0 0 0 0 0 0 0 0 0 0 0 0 0 0 0
"ENSMUSG00000020610" 0 0 1 1 0 2 0 0 2 191 1 17 1114 1 7 0 1 0 0 0 0 0 3504 0 0 0 0 0 0 0 34 260 0 0 0 0 0 0 26 0 327 0 0 0 0 0 0 0 0 0 1 0 0 0 0 0 0 3 137 0 2 0 0 0 0 0 2979 0 0 0 1 0 0 0 32 0 0 1 0 1 872 24 0 0 1 0
"ENSMUSG00000020611" 907 1 578 4134 35 0 451 0 1 36 1 252 849 0 440 169 3 2 1110 156 10 0 61 967 0 0 157 2 827 0 2 0 40 267 0 0 2835 1 4 466 0 4 0 1 507 1 0 448 0 0 405 476 3 37 0 181 0 0 34 40 1 1 4 0 2 0 55 1311 2 0 0 0 3 0 2 0 1 1887 1 269 4 4 386 759 42 363
"ENSMUSG00000020612" 2057 0 72 527 5209 373 6616 4731 5 895 1 124 161 0 3 978 26 1089 161 150 237 77 19 12 0 0 277 190 569 808 549 77 205 201 0 3700 1211 144 16542 59 201 0 31 53 1 0 2 5428 0 93 133 67 30 4490 247 5848 3949 7 0 184 26 617 2 125 5 5 7 5 33 5 471 1 2 592 0 482 0 84 7 749 36 13895 5 2624 2422 1
"ENSMUSG00000020614" 0 0 0 0 0 447 0 0 0 0 0 0 0 0 0 0 0 0 0 0 0 0 0 0 0 0 28 0 579 32 0 0 0 0 0 0 297 0 0 256 0 1 0 0 0 0 0 0 0 0 0 0 0 0 416 0 0 1 0 0 0 0 0 0 0 0 0 0 0 0 0 0 0 0 0 0 0 0 0 0 0 0 234 0 0 0
"ENSMUSG00000020617" 0 0 0 0 0 0 0 0 0 0 0 0 0 0 0 0 0 0 0 0 0 0 0 0 0 0 0 0 0 0 0 0 0 0 0 0 0 0 0 0 0 0 0 0 0 0 0 0 0 0 0 0 0 0 0 0 0 0 0 0 0 0 0 0 0 0 0 0 0 0 0 0 0 0 0 0 0 0 0 0 0 0 0 0 0 0
"ENSMUSG00000020620" 0 0 0 0 0 0 0 0 0 0 0 0 0 0 0 0 0 0 0 0 0 0 0 0 0 0 0 0 0 0 0 0 0 0 0 0 0 0 0 0 0 0 0 0 0 0 0 0 0 0 0 0 0 0 0 0 0 0 0 0 0 0 0 0 0 0 0 0 0 0 0 0 0 0 0 0 0 0 0 0 0 0 0 0 0 0
"ENSMUSG00000020621" 0 0 0 0 0 0 0 0 0 0 0 0 0 0 0 1 1 1 4491 1 0 0 3 0 0 0 0 0 0 0 0 0 0 0 0 0 0 0 0 0 0 0 0 0 18 852 0 0 0 0 0 0 0 0 0 0 1 0 0 2 1 1 3873 1 0 0 4 0 0 0 0 1 99 0 0 0 0 0 0 0 0 0 0 0 0 0
"ENSMUSG00000020622" 0 0 0 0 0 0 0 0 0 0 0 0 0 0 0 0 0 0 0 0 0 0 0 0 0 0 0 0 0 0 0 0 0 0 0 0 0 0 0 0 0 0 0 0 0 0 0 0 0 0 0 0 0 0 0 0 0 0 0 0 0 0 0 0 0 0 0 0 0 0 0 0 73 0 0 0 0 0 0 0 0 0 0 0 0 0
"ENSMUSG00000020623" 0 0 1 0 0 1 0 0 0 0 0 0 0 0 0 0 0 926 1 0 0 0 0 0 0 0 184 0 0 0 0 0 0 0 0 0 670 0 0 0 0 0 0 0 4 0 0 0 0 0 0 1 0 0 1 0 0 0 0 2 0 825 1 0 0 0 0 0 0 0 0 0 0 0 0 1 0 1 0 692 0 0 1 0 0 0
"ENSMUSG00000020624" 0 0 0 0 0 0 0 0 0 0 0 0 0 0 0 0 0 0 0 0 0 0 0 0 0 0 0 0 0 0 0 0 0 0 0 0 0 0 0 0 0 0 0 0 0 0 0 0 0 0 0 0 0 0 0 0 0 0 0 0 0 0 0 0 0 0 0 0 0 0 0 0 0 0 0 0 0 0 0 0 0 0 0 0 0 0
"ENSMUSG00000020627" 0 0 0 0 0 0 0 0 0 0 0 0 0 0 0 0 0 0 0 0 0 0 0 0 0 0 0 0 0 0 0 0 0 0 0 0 0 0 0 0 0 0 0 0 0 0 0 0 0 0 0 0 0 0 0 0 0 0 0 0 0 0 0 0 0 0 0 0 0 0 0 0 0 0 0 0 0 0 0 0 0 0 0 0 0 0
"ENSMUSG00000020628" 0 0 0 3 0 0 0 0 0 0 0 0 0 0 126 0 0 333 0 58 0 43 82 0 0 284 0 0 0 0 310 0 0 1 0 6 1 0 0 1 0 5 0 1 0 0 0 14 0 0 0 0 0 0 0 0 0 0 0 0 0 0 0 0 0 0 61 1 0 0 0 0 0 0 1 0 0 0 0 106 1 0 0 0 0 0
"ENSMUSG00000020629" 0 0 0 3 0 0 0 2 0 1 0 4 0 0 23 0 0 726 1 0 2221 0 0 0 0 0 0 1 0 1217 2 1 0 14 0 0 0 0 2696 3 0 0 0 0 0 0 7 0 0 0 0 0 4 0 0 0 3 0 1 0 0 0 1 0 1966 1 0 3 1 0 0 1 1 1122 2 1 0 1 1 0 0 2405 3 0 0 1
"ENSMUSG00000020630" 0 0 0 0 0 0 0 0 0 571 0 0 0 0 0 0 0 0 0 0 0 0 0 0 0 0 0 0 0 0 0 48 0 0 0 0 1 0 0 0 0 0 0 0 0 1 100 0 0 0 0 0 0 0 0 0 0 0 0 0 0 0 0 0 0 0 0 0 0 0 0 0 0 0 0 1 0 0 1 0 0 0 0 0 0 0
"ENSMUSG00000020633" 0 0 0 0 0 0 0 0 0 0 0 0 0 0 0 0 0 0 0 0 0 0 0 0 0 0 0 0 0 0 0 0 0 0 0 0 0 0 0 0 0 0 0 0 0 0 0 0 0 0 0 0 0 0 0 0 0 0 0 0 0 0 0 0 0 0 0 0 0 0 0 0 0 0 0 0 0 0 0 0 0 0 0 0 0 0
"ENSMUSG00000020634" 0 0 0 0 0 0 0 0 0 0 0 0 1 0 13 2 2873 0 160 0 0 0 0 83 0 0 0 0 0 0 0 0 0 0 0 0 7 0 0 0 0 3 0 0 0 0 1 3 0 0 221 0 0 0 0 0 0 0 0 2 2532 0 1 1 0 0 0 0 0 0 0 0 0 0 0 0 0 0 0 0 1 0 0 0 4 0
"ENSMUSG00000020635" 0 0 0 0 0 0 0 0 0 0 0 0 0 0 0 0 0 0 0 0 0 0 0 0 0 0 0 0 0 0 0 0 0 0 0 0 0 0 0 0 0 0 0 0 0 0 0 0 0 0 0 0 0 0 0 0 0 0 0 0 0 0 0 0 0 0 0 0 0 0 0 0 0 0 0 0 0 0 0 0 0 0 0 0 0 0
"ENSMUSG00000020636" 0 0 0 0 0 0 0 0 0 0 0 0 0 0 0 0 0 0 0 0 0 0 0 0 0 0 0 0 0 0 0 0 0 0 0 0 0 0 0 0 0 0 0 0 0 0 0 0 0 0 0 0 0 0 0 0 0 0 0 0 0 0 0 0 0 0 0 0 0 0 0 0 0 0 0 0 0 0 0 0 0 0 0 0 0 0
"ENSMUSG00000020638" 0 0 0 0 0 0 0 0 0 0 0 0 0 0 0 1 0 0 1 0 0 0 0 0 0 0 0 0 0 0 0 0 0 0 0 0 0 1438 0 0 0 0 0 0 0 0 209 0 0 0 0 0 0 0 0 0 0 0 0 1 0 0 1 0 1 0 0 0 0 0 1 2 0 0 0 0 1342 0 0 0 0 0 0 1 0 1
"ENSMUSG00000020639" 0 0 0 0 0 0 0 0 0 0 0 0 0 0 0 0 0 0 0 0 0 0 0 0 0 0 0 0 0 0 0 0 0 0 0 0 0 0 0 0 0 0 0 0 0 0 0 0 0 0 0 0 0 0 0 0 0 0 0 0 0 0 0 0 0 0 0 0 0 0 0 0 0 0 0 0 0 0 0 0 0 0 0 0 0 0
"ENSMUSG00000020640" 0 1 64 0 0 0 0 137 14 5 0 140 0 0 119 2271 348 1 83 286 1 0 1 0 0 0 2 0 4 29 4 0 0 0 0 2178 0 0 234 0 0 24 1 2424 152 1 198 0 4 0 234 67 0 0 0 0 58 13 0 1001 1 1 0 0 0 0 0 0 0 3 3 140 0 29 0 0 0 0 0 1 0 188 0 0 0 145
"ENSMUSG00000020641" 0 0 0 0 0 0 0 0 62 0 0 0 0 0 0 0 0 0 0 0 0 0 0 0 0 0 0 0 0 0 0 0 0 0 0 0 0 0 0 0 0 0 0 0 0 0 0 0 0 0 0 0 0 0 0 0 0 60 0 0 0 0 0 0 0 0 0 0 0 0 0 0 0 0 0 0 0 0 0 0 0 0 0 0 0 0
"ENSMUSG00000020642" 0 1 0 0 0 1 0 59 0 2 0 0 89 0 2 0 0 4 0 0 2 0 1 0 0 0 0 70 0 0 1 0 0 0 0 1 415 0 0 1534 0 0 0 1255 0 0 0 0 0 0 0 0 0 0 1 0 0 0 2 0 0 4 0 0 2 0 1 1 52 0 0 1 94 0 1 376 0 1 0 0 1 0 1202 0 0 3132
"ENSMUSG00000020644" 6095 3 1213 932 9046 5310 1777 634 3592 1848 1 2489 232 6767 2360 989 5 13318 1186 2598 2735 771 12001 462 0 787 1 23 2132 3016 5876 0 96 179 93 1 2989 6228 257 67 974 1468 866 3452 894 2 1385 3199 1 16243 614 1003 7 5801 1267 43 549 2524 911 261 7 4385 370 2226 2357 678 5156 5361 23 159 1536 91 156 2451 3 2243 1132 327 458 258 5398 127 65 8 2131 416
"ENSMUSG00000020646" 0 0 0 0 0 0 0 0 0 0 0 0 0 0 0 0 0 0 0 0 0 0 0 0 0 0 0 0 0 0 0 0 0 0 0 0 0 0 0 0 0 0 0 0 0 0 0 0 0 0 0 0 0 0 0 0 0 0 0 0 0 0 0 0 0 0 0 0 0 0 0 0 0 0 0 0 0 0 0 0 0 0 0 0 0 0
"ENSMUSG00000020647" 0 0 17 1 0 211 0 15 0 0 0 1 6 0 0 800 132 26 0 0 10 14 90 74 0 617 434 3107 0 2 1 2 983 0 0 0 1230 0 52 55 1 2291 109 2 0 0 2 0 0 0 0 18 1 0 185 0 0 1 1 699 107 13 0 0 12 14 2 109 2677 51 0 2165 2430 1 1 1 1 0 0 1 0 52 55 0 0 0
"ENSMUSG00000020648" 0 0 50 0 0 0 0 0 0 0 0 0 0 0 0 0 0 0 0 0 0 0 0 0 0 0 0 0 0 0 0 0 0 0 0 0 0 0 0 0 0 0 31 0 0 0 4 0 0 0 0 44 0 0 0 0 0 0 0 0 0 0 0 0 0 0 0 0 0 0 0 0 0 0 0 0 0 0 0 0 0 0 0 0 0 0
"ENSMUSG00000020649" 0 0 1 1 0 0 0 0 0 2 0 90 0 0 0 0 1 67 4 1 2 2 12491 0 0 0 0 0 0 0 0 3 0 1 0 0 241 0 0 0 1 0 873 0 0 0 0 2081 0 87 0 1 1 0 1 0 0 2 3 2 6 63 6 3 3 4 8966 56 0 0 0 0 0 0 0 224 1 0 0 0 0 0 0 1 1888 2
"ENSMUSG00000020650" 111 0 0 0 0 0 6 0 0 39 0 0 0 544 89 0 0 0 0 1 2469 3 1 0 0 0 0 0 110 0 0 9 0 1 0 0 0 1 0 0 0 3 0 70 0 3 0 2864 928 1 7 0 1 0 0 6 0 0 2 0 0 0 0 1 1864 3 1 0 0 0 0 4 0 0 0 0 1 1 0 0 0 0 0 1 2543 1
"ENSMUSG00000020651" 0 0 0 0 0 0 0 0 0 0 0 0 0 0 0 0 0 0 0 0 0 0 0 0 0 0 0 0 0 0 0 0 0 0 0 0 0 0 0 0 0 0 0 0 0 0 0 0 0 0 0 0 0 0 0 0 0 0 0 0 0 0 0 0 0 0 0 0 0 0 0 0 0 0 0 0 0 0 0 0 0 0 0 0 0 0
"ENSMUSG00000020652" 0 0 1 0 4966 1 2 0 1 0 0 0 1615 0 0 0 0 1 0 0 0 0 0 0 0 0 0 0 1 0 0 0 0 0 0 0 1 0 0 0 0 0 5 0 0 0 13 0 0 0 0 1 1 4311 0 2 0 2 0 0 0 1 0 0 0 0 0 0 0 0 2 0 0 0 0 1 0 0 0 0 1 1 0 0 0 452
"ENSMUSG00000020653" 0 0 0 0 0 0 0 17 0 0 0 0 0 0 0 0 3 0 0 0 0 0 0 0 0 0 0 0 0 0 0 0 0 0 0 23 0 0 0 0 0 0 0 0 0 0 0 0 0 1 0 0 0 0 0 0 0 0 0 0 0 0 0 0 0 0 0 0 0 0 0 0 0 0 0 0 0 0 2 0 0 0 0 0 0 0
"ENSMUSG00000020654" 0 0 1 39 0 0 0 0 0 0 0 63 0 0 0 0 271 0 0 0 0 0 0 0 0 0 0 0 0 0 0 0 0 0 0 0 0 0 0 0 0 0 0 0 0 0 0 0 0 0 0 2 0 0 0 0 0 0 0 0 0 0 0 0 0 0 0 0 0 0 0 0 0 0 0 0 0 0 0 0 0 0 0 0 0 0
"ENSMUSG00000020656" 0 0 0 0 0 4 0 1 0 0 0 0 0 0 0 199 0 0 0 10 0 0 0 0 0 0 0 0 0 0 0 0 0 0 0 0 0 0 1151 1 0 0 0 0 0 0 4 0 0 0 27 0 0 0 4 0 1 0 0 188 0 0 0 0 0 0 0 0 0 0 0 0 1 0 0 0 0 0 0 0 0 0 0 0 0 0
"ENSMUSG00000020657" 0 0 0 1 0 188 0 0 0 0 0 0 0 0 0 2 2 0 5913 0 0 0 0 0 0 0 0 0 0 0 0 0 0 0 0 0 0 0 0 0 0 0 0 0 0 0 0 0 0 0 34 0 1 0 174 0 1 0 0 2 3 0 5116 0 0 0 0 232 0 0 0 0 0 0 0 0 0 8 0 0 0 0 0 0 0 0
"ENSMUSG00000020658" 0 0 0 0 0 0 0 0 0 0 0 0 0 0 0 0 0 0 0 0 0 0 0 0 0 0 0 0 0 0 0 0 0 0 0 0 0 0 0 0 0 0 0 0 0 0 0 0 0 0 0 0 0 0 0 0 0 0 0 0 0 0 0 0 0 0 0 0 0 0 0 0 0 0 0 0 0 0 0 0 0 0 0 0 0 0
"ENSMUSG00000020659" 0 0 2 0 0 0 21 0 0 64 0 0 0 0 0 1 1 1438 0 0 0 0 0 0 0 3 0 23 0 0 347 12 0 0 0 0 0 0 0 0 0 0 0 0 0 0 0 0 0 0 0 2 0 1 0 22 0 0 55 1 1 1275 0 0 0 0 0 0 0 0 0 0 0 0 0 0 0 0 0 0 0 0 0 0 0 0
"ENSMUSG00000020660" 0 0 0 0 0 0 0 0 0 0 0 0 0 0 0 0 0 0 0 0 0 0 601 0 0 0 0 0 0 0 0 0 0 0 0 0 0 0 0 0 0 0 0 0 0 0 0 0 0 0 0 0 0 0 0 0 0 0 0 1 0 0 0 0 0 0 534 0 0 0 0 0 0 0 0 0 0 0 0 0 0 0 0 0 0 0
"ENSMUSG00000020661" 0 0 2 2 2 198 0 73 0 2 0 0 0 0 4 53 2369 0 12 0 42 302 1 0 0 698 0 93 619 0 0 0 0 250 0 0 1479 258 0 0 1 0 1 0 0 0 13 20 0 3 0 1 3 4 0 0 0 0 0 52 1881 0 12 0 36 8 1 0 0 0 567 0 0 0 0 1 0 0 0 0 14 0 0 0 0 0
"ENSMUSG00000020664" 0 0 0 0 0 1 0 0 0 0 0 71 0 1098 0 3362 1 0 1 1 127 2 0 0 0 0 1 5 0 0 109 0 0 0 112 0 2 0 80 0 205 0 92 0 0 0 0 0 1 0 0 0 0 0 2 1 0 0 0 2958 1 0 1 1 121 2 0 3 5 0 0 0 0 0 0 2 0 4 47 5270 0 77 0 0 0 0
"ENSMUSG00000020668" 0 0 1 0 0 2 0 0 0 0 0 0 0 0 0 0 0 0 3 0 0 0 0 0 0 0 0 0 0 0 0 0 0 0 0 0 0 5996 0 0 0 0 0 0 0 0 0 0 0 0 0 1 0 0 2 0 0 0 1 1 0 0 3 0 0 0 0 1 0 0 0 0 0 0 0 0 5369 0 0 0 0 0 0 1 0 3
"ENSMUSG00000020669" 0 0 0 0 0 0 0 0 0 0 0 0 0 0 0 0 0 0 0 0 0 0 0 0 0 0 0 0 0 0 0 0 0 0 0 0 0 0 0 0 0 0 0 0 0 0 0 0 0 0 0 0 0 0 0 0 0 0 0 0 0 0 0 0 0 0 0 0 0 0 0 0 0 0 0 0 0 0 0 0 0 0 0 0 0 0
"ENSMUSG00000020671" 0 0 905 2 31 27 579 109 2 302 0 0 90 0 37 1 4025 0 0 92 560 659 15 0 0 0 565 1 4 1 35 0 0 0 0 0 57 49 25 1 85 4 0 15 0 1 0 1 0 0 0 506 1 29 1 539 100 3 278 2 3521 0 1 76 484 0 2 4 1 61 4 3323 1 0 2 3 0 0 1 60 77 17 0 266 1 1
"ENSMUSG00000020672" 0 0 0 0 0 0 0 0 0 0 0 0 0 0 0 0 0 0 0 0 0 0 0 0 0 0 0 0 0 0 0 0 0 0 0 0 0 0 0 0 0 0 0 0 0 0 0 0 0 0 0 0 0 0 0 0 0 0 0 0 0 0 0 0 0 0 0 0 0 0 0 0 0 0 0 0 0 0 0 0 0 0 0 0 0 0
"ENSMUSG00000020673" 0 0 0 0 0 0 0 0 0 0 0 0 0 0 0 0 0 0 0 0 0 0 0 0 0 0 0 0 0 0 0 0 0 0 0 0 0 0 0 0 0 0 0 0 0 0 0 0 0 0 0 0 0 0 0 0 0 0 0 0 0 0 0 0 0 0 0 0 0 0 0 0 0 0 0 0 0 0 0 0 0 0 0 0 0 0
"ENSMUSG00000020674" 0 0 0 0 0 0 0 0 0 0 0 0 0 0 0 0 0 0 0 0 0 0 0 0 0 0 0 0 0 0 0 0 0 0 0 0 0 0 0 0 0 0 0 0 0 0 0 0 0 0 0 1 0 0 0 0 0 0 0 0 0 0 0 0 0 0 0 0 0 0 0 0 0 0 0 0 0 1 0 0 0 0 0 0 0 0
"ENSMUSG00000020676" 0 0 0 0 0 0 0 1 0 0 0 0 0 0 0 0 0 0 0 0 0 0 0 0 0 0 0 0 0 0 0 0 0 0 0 0 0 0 0 0 0 0 0 0 0 0 0 0 0 0 0 0 0 0 0 0 0 0 0 0 0 0 0 0 0 0 0 0 0 0 0 0 0 0 0 0 0 0 0 0 0 0 0 0 0 0
"ENSMUSG00000020677" 0 0 2 1128 180 2 0 57 1 1 452 0 1063 0 15 53 0 2547 95 1 3 17 156 1 0 1869 0 0 2 0 0 0 0 1795 0 0 1168 7223 1885 2 144 0 2 0 1516 0 128 2 0 0 201 1 920 156 4 0 3 1 1 0 1 294 91 0 3 0 139 1 0 0 3 1 26 0 0 2 5920 0 155 21 1 1699 1 2 3 186
"ENSMUSG00000020679" 0 0 0 0 0 0 0 0 0 0 0 0 0 0 0 0 0 0 0 0 0 0 0 0 0 0 0 0 0 0 0 0 0 0 0 0 0 0 0 0 0 0 0 0 0 0 0 0 0 0 0 0 0 0 0 0 0 0 0 0 0 0 0 0 0 0 0 0 0 0 0 1 0 0 0 0 0 0 0 0 0 0 0 0 0 0
"ENSMUSG00000020680" 0 0 224 0 1 0 0 0 0 1 0 0 0 0 0 0 0 0 0 0 0 0 1900 0 0 0 0 0 0 0 0 0 0 0 0 0 0 0 0 0 0 0 0 410 0 1 5 2 0 494 28 216 0 1 0 0 0 0 1 0 0 0 0 0 0 0 0 0 0 0 0 0 1 0 0 0 0 0 0 1 0 0 0 1041 0 0
"ENSMUSG00000020681" 0 0 0 0 0 0 0 0 0 0 0 0 0 0 0 0 0 0 0 0 0 0 0 0 0 0 0 0 0 0 0 0 0 0 0 0 0 0 0 0 0 0 0 0 0 0 0 0 0 0 0 0 0 0 0 0 0 0 0 0 0 0 0 0 0 0 0 0 0 0 0 0 0 0 0 0 0 0 0 0 0 0 0 0 0 0
"ENSMUSG00000020682" 0 0 0 0 0 0 0 0 0 0 0 0 0 0 0 0 0 0 0 0 0 0 0 0 0 0 0 0 0 0 0 0 0 0 0 0 0 0 0 0 0 0 0 0 0 0 0 0 0 0 0 0 0 0 0 0 0 0 0 0 0 0 0 0 0 0 0 0 0 0 0 0 0 0 0 0 0 0 0 0 0 0 0 0 0 0
"ENSMUSG00000020684" 0 0 1 0 0 0 0 0 0 0 0 0 0 0 0 0 0 0 0 0 0 0 0 0 0 0 0 0 0 0 0 0 0 0 0 0 0 0 0 0 0 0 0 0 0 0 0 0 0 0 0 1 0 0 0 0 0 0 0 0 0 0 0 0 0 0 0 0 0 0 0 0 0 0 0 0 0 0 0 0 0 0 0 0 0 0
"ENSMUSG00000020686" 0 0 0 0 0 0 0 0 0 0 0 0 0 0 0 0 0 0 0 0 0 0 0 0 0 0 0 0 0 0 0 0 0 0 0 0 0 0 0 0 0 0 0 0 0 0 0 0 0 0 0 0 0 0 0 0 0 0 0 0 0 0 0 0 0 0 0 0 0 0 0 0 0 0 0 0 0 0 0 0 0 0 0 0 0 0
"ENSMUSG00000020687" 0 0 6 0 0 0 0 0 0 7 0 2 4 0 0 0 0 0 0 1 0 23 0 0 0 194 0 0 0 0 0 0 0 0 1 0 0 0 2 1 0 0 319 290 0 1 0 0 0 1 0 7 0 0 0 0 0 0 7 0 0 0 0 1 0 0 0 1 0 0 0 0 462 0 0 0 0 0 0 0 0 2 1 0 0 0
"ENSMUSG00000020689" 0 0 98 11 15 47 0 0 0 0 0 0 0 0 5 0 0 1 0 0 0 0 0 0 0 0 0 0 0 0 0 0 0 0 0 0 0 75 0 0 0 0 0 0 0 6 0 0 0 32 0 89 0 1 0 0 0 0 0 0 0 1 0 0 0 0 0 0 0 0 0 0 0 0 0 0 0 0 0 190 0 0 0 0 0 0
"ENSMUSG00000020690" 0 0 0 0 0 0 0 0 0 0 0 0 0 0 0 0 0 0 0 0 0 0 0 0 0 0 0 0 0 0 0 0 0 0 0 0 0 0 0 0 0 0 0 0 0 0 0 0 0 0 0 0 0 0 0 0 0 0 0 0 0 0 0 0 0 0 0 0 0 0 0 0 0 0 0 0 0 0 0 0 0 0 0 0 0 0
"ENSMUSG00000020691" 0 0 0 0 0 0 0 0 0 1 0 0 24 0 124 0 0 0 0 0 0 0 624 0 0 0 0 0 432 0 0 0 0 0 0 0 0 0 0 0 0 0 0 0 0 0 0 0 0 0 0 0 0 0 0 0 0 0 1 0 0 0 0 0 0 0 587 0 0 0 0 0 0 0 0 0 0 0 0 0 0 0 0 0 0 200
"ENSMUSG00000020692" 0 0 0 1 0 0 0 0 0 0 0 0 0 0 0 20 0 0 0 0 0 0 0 0 0 4 0 0 0 0 0 0 0 0 0 23 0 0 0 0 0 0 0 0 4 0 0 121 0 0 0 0 1 0 0 0 0 0 0 17 0 0 0 0 0 0 0 0 0 0 0 0 0 0 0 0 0 0 0 0 0 0 0 0 0 0
"ENSMUSG00000020694" 0 1 32 0 0 0 539 0 0 1184 0 513 0 0 155 140 0 0 24 0 3 4 0 0 0 0 0 0 4 18 0 0 105 0 13 0 1218 2 0 2 0 0 0 0 0 0 0 2493 0 0 672 29 0 0 0 0 0 0 1045 89 0 0 0 0 2 3 0 0 0 23 3 0 0 0 0 1023 1 1 597 0 1 0 1 1 0 0
"ENSMUSG00000020695" 0 0 0 0 0 0 0 0 0 0 0 0 0 0 0 0 0 0 0 0 0 0 0 0 0 0 0 0 0 0 0 0 0 0 0 0 0 0 0 0 0 0 0 0 0 0 0 0 0 0 0 0 0 0 0 0 0 0 0 0 0 0 0 0 0 0 0 0 0 0 0 0 0 0 0 0 0 0 0 0 0 0 0 0 0 0
"ENSMUSG00000020696" 0 0 0 0 0 0 0 0 0 0 26 0 0 0 0 0 0 0 0 0 0 0 0 0 0 0 0 0 0 0 0 557 0 0 0 0 0 0 0 0 0 0 0 0 0 0 0 0 0 0 0 0 0 0 0 0 0 0 0 0 0 0 0 0 0 0 0 0 0 0 0 0 0 0 0 0 0 0 0 0 0 0 0 0 0 0
"ENSMUSG00000020697" 0 0 0 0 0 0 0 0 0 0 0 0 0 0 0 0 3 0 0 0 1 0 0 0 0 0 0 0 2 1 0 0 0 0 0 0 0 0 0 0 0 0 0 0 0 0 0 0 0 0 166 0 0 0 0 0 0 0 0 0 0 0 0 0 1 0 0 0 0 0 2 0 0 0 0 0 0 2 0 0 1 0 0 1523 0 2
"ENSMUSG00000020698" 0 0 0 23 0 0 13 0 0 0 0 0 0 0 0 4 0 13 0 0 0 0 12 0 0 0 0 0 0 0 4 0 0 0 0 0 7 0 0 0 0 0 0 0 154 0 0 0 0 0 7 0 0 0 0 17 0 0 0 5 0 14 0 0 0 0 15 0 0 0 0 0 0 0 0 9 0 0 0 2 0 0 0 0 0 0
"ENSMUSG00000020700" 0 0 0 8 47 0 1 0 0 47 2 2059 1 0 0 6 0 0 1 0 0 0 0 0 1 0 0 1 0 260 1 1 0 0 0 0 0 0 0 1427 0 0 0 24 0 0 0 0 0 0 0 0 0 49 0 0 0 0 0 1 0 0 1 0 0 0 0 0 1 23 0 610 0 0 1 0 0 0 1 0 1 0 1136 0 0 0
"ENSMUSG00000020701" 0 0 0 0 0 0 0 0 0 0 0 0 0 0 0 0 0 0 0 0 0 0 0 0 0 0 0 0 0 0 0 0 0 0 0 0 0 0 0 0 0 0 0 0 0 0 0 0 0 0 0 0 0 0 0 0 0 0 0 0 0 0 0 0 0 0 0 0 0 0 0 0 0 0 0 0 0 0 0 0 0 0 0 0 0 0
"ENSMUSG00000020702" 0 0 0 0 37 0 0 0 0 0 0 0 0 0 0 0 0 0 0 0 0 0 0 0 0 0 0 0 0 0 0 0 0 0 0 0 0 0 0 0 0 0 0 0 0 0 0 0 0 0 0 0 0 0 0 0 0 0 0 0 0 0 0 0 0 0 0 0 0 0 0 0 0 0 0 0 0 0 0 0 0 0 0 0 0 0
"ENSMUSG00000020703" 0 0 0 0 0 0 0 0 0 0 0 0 0 0 0 0 0 0 0 0 0 0 0 0 0 0 0 0 0 0 0 0 0 0 0 0 0 0 0 0 0 0 0 0 0 0 0 0 0 0 0 0 0 0 0 0 0 0 0 0 0 0 0 0 0 0 0 0 0 0 0 0 0 0 0 0 0 0 0 0 0 0 0 0 0 0
"ENSMUSG00000020704" 0 0 0 0 0 0 0 0 0 0 0 0 0 0 0 0 0 0 0 0 0 0 0 0 0 0 0 0 0 0 0 0 0 0 0 0 0 0 0 0 0 0 0 0 0 0 0 0 0 0 0 0 0 0 0 0 0 0 0 0 0 0 0 0 0 0 0 0 0 0 0 0 0 0 0 0 0 0 0 0 0 0 0 0 0 0
"ENSMUSG00000020705" 169 0 60 898 0 284 86 287 1 1 2 31 1910 21 3 0 1 414 2719 243 2 167 1 85 0 0 51 967 260 932 0 0 0 39 0 0 4 379 8104 1 21 240 136 1903 2 0 153 1 0 18 112 59 2 0 1 59 270 2 1 0 2 392 15 2 1 0 0 94 857 33 135 1 1 821 0 6 0 37 245 1 3 6612 1 3841 1 1185
"ENSMUSG00000020706" 1 0 2 1 2 0 701 0 1 2 77 0 57 183 0 6117 1291 5 3 3 2 1 1 0 0 0 0 622 10277 0 1279 0 0 0 0 0 0 1 0 0 0 0 0 16 3 0 1597 1 0 0 0 3 1 3 1 571 0 1 4 5416 267 9 3 4 3 1 1 1 533 9 9007 468 1 0 0 1 1 0 1 0 0 0 0 1 1 3
"ENSMUSG00000020707" 0 0 0 0 0 1 0 0 0 0 0 0 0 0 0 0 0 0 0 0 0 0 0 0 0 0 0 0 0 44 0 0 0 0 0 0 1 0 0 147 482 0 0 913 0 0 0 0 0 0 0 0 0 0 0 0 0 0 0 0 0 0 0 0 0 0 0 0 0 0 0 0 0 0 0 0 0 0 0 0 0 0 137 0 0 0
"ENSMUSG00000020708" 0 0 2 0 1 1 2 0 0 2 0 148 12 0 0 2427 1 0 194 1054 4 1548 3 0 0 187 0 0 23 10 0 0 499 1 1 455 5433 0 1 0 0 0 225 0 1 1 0 56 0 1 59 3 1 1 0 2 0 0 2 2112 3 0 65 6 5 1421 1 1557 0 1 20 3 1 9 1 4502 0 1 3 2 4 1 0 2077 1 2
"ENSMUSG00000020709" 0 0 0 0 0 0 0 0 0 0 0 0 0 0 0 0 0 0 0 0 0 0 0 0 0 0 0 0 9 0 0 0 0 0 0 0 0 0 0 0 0 0 0 0 0 0 0 0 0 0 0 0 0 0 0 0 0 0 0 0 0 0 0 0 0 0 0 0 0 0 0 0 0 0 0 0 0 0 0 0 0 0 0 0 0 0
"ENSMUSG00000020712" 0 0 0 0 0 0 0 0 0 0 0 0 0 0 0 0 0 0 0 0 0 0 0 0 0 0 0 0 0 0 0 0 0 0 0 0 0 0 0 0 0 0 0 1 0 0 0 0 0 0 0 0 0 0 0 0 0 0 0 0 0 0 0 0 0 0 0 0 0 0 0 0 0 0 0 0 0 0 0 0 0 0 0 0 0 0
"ENSMUSG00000020713" 0 0 0 0 0 0 0 0 0 0 0 0 0 0 0 0 0 0 0 0 0 0 0 0 0 0 0 0 0 0 0 0 0 0 0 0 0 0 0 0 0 0 0 0 0 0 0 0 0 0 0 0 0 0 0 0 0 0 0 0 0 0 0 0 0 0 0 0 0 0 0 0 0 0 0 0 0 0 0 0 0 0 0 0 0 0
"ENSMUSG00000020715" 0 0 0 0 0 0 14 0 0 0 0 0 0 1 0 0 0 0 342 43 0 0 0 0 0 0 0 0 0 0 0 0 0 9 0 0 0 0 0 0 0 0 0 0 1 0 95 0 0 0 0 0 0 0 0 15 0 0 0 0 0 0 0 0 0 0 0 0 0 0 0 0 0 0 0 0 0 0 0 0 184 0 0 0 0 0
"ENSMUSG00000020716" 0 0 1 1 0 0 0 4 0 2 0 0 0 0 0 0 357 0 195 0 0 0 1062 0 0 26 0 0 0 0 0 0 1 0 0 0 1 0 1 0 0 0 0 0 0 0 0 0 0 0 0 0 1 0 0 0 3 0 0 0 1 0 0 0 0 0 840 0 0 0 0 0 1 0 0 1 0 0 0 0 2 0 0 1 0 1091
"ENSMUSG00000020717" 1 0 60 0 0 0 0 8 49 0 1 1 285 0 2 4464 103 143 4 3 0 2252 1485 0 0 0 919 18 232 62 47 0 0 0 0 0 1719 1 0 5 0 27 0 0 18 3 576 0 0 0 1 2 1 0 0 0 0 0 0 3953 2 2 4 3 0 1974 1382 0 0 140 217 0 0 59 0 18 1 0 0 0 0 0 1 0 0 1602
"ENSMUSG00000020718" 200 0 2 1 174 20 1 3051 1 50 1 0 0 0 0 3 1050 7 1771 1 0 188 624 0 1 0 0 1 1 97 0 0 0 0 0 0 62 20 0 0 0 0 0 0 0 0 4 350 0 0 0 2 2 4 1 1 2686 0 50 1 681 0 1457 2 0 20 1 845 1 0 0 1 1 28 1 1 2 2 0 1779 83 0 0 0 69 0
"ENSMUSG00000020719" 480 0 2132 10940 3118 1471 5445 5571 59 2137 73 3323 1734 3 80 2208 879 1615 122 1349 90 2886 2319 1279 0 25 782 192 6100 2253 241 99 1063 449 107 1166 799 3401 2894 758 291 2544 2937 383 23 454 3813 724 1 1358 291 1777 6528 2109 82 3411 4335 49 1638 1222 231 4 51 386 49 1800 1727 786 164 39 1422 1009 86 559 11 407 1254 12 985 125 570 2393 126 1618 252 555
"ENSMUSG00000020720" 1 0 589 0 1 141 0 2398 1 1 0 221 0 0 7 2 6 0 1809 4399 1 4 39 0 0 537 77 0 21 22 1598 0 0 0 2 0 1801 195 0 0 30 0 35 0 0 1 490 0 0 3081 453 327 2 3 3 0 2163 1 0 2 5 1 1592 3405 1 3 36 0 0 0 20 0 0 20 1 470 2 0 0 1 2 0 0 1674 0 0
"ENSMUSG00000020721" 2 0 105 0 1 1451 0 1088 2 0 0 0 0 0 40 1310 332 0 34 1 14 0 66 0 0 0 0 120 16 177 0 0 0 0 0 0 5624 118 2178 2 2495 12 188 0 0 0 47 790 2 72 0 103 0 1 1308 0 977 2 0 311 153 0 1 1 2 2 2 3 96 134 7 0 0 89 0 4891 114 4 510 3 33 1808 3 4 738 1
"ENSMUSG00000020722" 0 0 0 0 0 0 0 0 0 0 0 0 0 0 0 0 0 0 0 0 0 0 0 0 0 0 0 0 0 0 0 0 0 0 0 0 0 0 0 0 0 0 0 0 0 0 0 0 0 0 0 0 0 0 0 0 0 0 0 0 0 0 0 0 0 0 0 0 0 0 0 0 0 0 0 0 0 0 0 0 0 0 0 0 0 0
"ENSMUSG00000020723" 0 0 1 0 0 0 0 0 0 1 0 0 0 0 0 0 0 0 0 0 0 0 0 0 0 0 0 0 0 1 0 0 0 0 0 0 0 0 0 0 0 0 0 0 0 0 0 1 0 0 0 1 0 0 0 0 0 0 1 0 0 0 0 0 0 0 0 0 0 0 0 0 0 0 0 0 0 0 0 0 0 0 0 0 0 0
"ENSMUSG00000020728" 0 0 757 170 0 0 1 0 1 0 0 0 0 0 0 1 0 0 0 0 0 0 0 0 0 0 0 0 0 0 0 0 0 0 0 0 0 0 0 0 0 0 0 0 0 0 0 0 0 0 0 614 0 0 0 1 0 1 0 1 0 0 0 0 0 0 0 0 0 0 0 0 0 0 0 0 0 0 0 0 0 0 0 0 0 0
"ENSMUSG00000020732" 0 0 1 0 0 1 114 17 1 0 0 0 0 1 0 159 5054 0 3 1 1 1 52 1 0 0 0 56 1 213 12 0 7 0 0 0 3281 3 10 0 0 0 99 0 0 0 0 0 0 0 0 2 0 1 0 0 13 1 1 44 4156 2 3 2 2 1 46 1 0 140 0 628 0 19 0 2767 1 1 2268 3 779 10 1 0 0 0
"ENSMUSG00000020733" 1 0 4 265 131 1 1854 2 0 17 0 0 0 0 223 1030 4 255 0 239 2075 2087 2 0 0 0 8 686 0 177 11 20 1 21 48 0 3 4 3827 2 139 0 0 0 0 0 1 0 2 1665 1 4 228 120 2 1695 2 0 1 708 4 250 1 2 1828 1734 1 1 0 7 0 2 0 8 0 3 4 3 3 6 1 3391 0 3 0 16
"ENSMUSG00000020734" 0 0 0 0 0 0 0 0 0 0 0 0 0 0 0 0 0 0 0 0 0 0 0 0 0 0 0 0 0 0 0 0 0 0 0 0 0 0 0 0 0 0 0 0 0 0 0 0 0 0 0 0 0 0 0 0 0 0 0 0 0 0 0 0 0 0 0 0 0 0 0 0 0 0 0 0 0 0 0 0 0 0 0 0 0 0
"ENSMUSG00000020736" 0 1 183 0 2 3 1933 0 1 37 0 0 16 0 0 461 72 52 58 3 0 85 12 0 0 0 0 0 4215 0 52 986 84 1 0 40 2360 0 38 0 499 0 0 39 1 0 243 2 0 0 0 1 1 1 1 1030 0 1 3 305 0 2 0 2 0 0 0 0 1 109 3374 0 0 0 0 1918 0 1 1 224 1 0 0 1 0 1
"ENSMUSG00000020737" 808 0 174 567 5050 0 718 1289 0 1410 2 730 476 1704 1473 5409 1894 639 2796 182 2499 361 5336 0 0 1086 1852 0 15 176 164 191 2 80 3074 356 1752 1078 5932 4 1505 0 345 3181 316 0 1 97 0 0 72 32 4 3741 0 0 1154 1 5 4529 1682 4 1679 164 2057 4 4596 5540 0 242 0 3 3 0 1 1429 995 3 749 5 5 5021 4 1302 2 6
"ENSMUSG00000020738" 0 0 50 126 9 240 13 18 0 59 53 0 1 0 1 1 0 0 564 5 2 12 5 0 0 0 116 73 1 70 2 0 16 121 0 6 21 2 35 0 7 11 45 13 0 0 3 22 0 30 0 0 12 9 201 8 16 0 3 1 0 1 456 4 2 0 5 0 0 0 0 5 0 68 0 6 0 1 5 12 24 35 0 0 1 0
"ENSMUSG00000020739" 0 0 0 0 2 0 0 0 0 0 0 95 0 0 47 0 2 1 170 0 1 0 0 0 0 0 0 0 22 1 2 0 134 0 0 618 0 0 3 1 0 4 0 0 0 0 0 1 0 0 0 0 0 3 0 0 0 0 0 0 1 0 0 0 1 0 0 0 0 0 1 0 0 0 0 0 0 1 5366 16 0 2 1 0 1 0
"ENSMUSG00000020740" 0 0 2 0 747 0 0 47 0 6 0 0 0 2 0 1 2 106 0 1 2 1402 1 0 0 1 0 1 14 18 1 0 4 0 0 0 3 3 0 0 0 0 0 0 0 0 0 5717 0 0 2 2 1 0 0 0 44 0 6 2 0 24 0 1 2 0 0 3165 1 6 2 165 1 15 1 3 3 2 2 2 1737 1 1 42 4337 2
"ENSMUSG00000020741" 189 0 0 0 1 0 89 0 0 41 0 0 0 0 0 0 20 0 0 0 0 17 0 0 0 0 0 0 43 0 0 0 0 0 0 0 1 0 14 2 0 0 0 2 0 0 0 0 0 0 7 0 0 0 0 86 0 0 43 0 0 0 0 0 1 0 0 0 0 0 0 0 0 0 0 1 0 0 0 0 2159 13 2 0 0 24
"ENSMUSG00000020743" 1 0 2 523 0 5403 2 19 4 401 0 0 0 0 0 2 1458 0 2 1 1 57 8 0 0 72 0 281 1 278 0 1 1 0 1365 300 247 3 0 0 0 0 0 1 0 0 0 48 0 0 1 2 320 0 4349 1 17 5 376 2 1311 0 2 2 2 0 0 2952 0 1 1 1 0 0 0 0 6 0 1 1 0 0 0 4469 45 0
"ENSMUSG00000020744" 1 0 65 2 0 0 0 0 0 1 0 0 181 0 0 2 0 0 0 0 0 56 1 0 1 0 0 237 0 0 0 0 1468 0 707 0 303 0 0 1 0 0 0 0 2669 0 0 0 1 0 0 0 1 0 0 0 0 0 1 2 0 0 0 0 0 49 1 0 0 0 0 0 0 0 0 0 0 0 0 0 0 0 0 1 0 1111
"ENSMUSG00000020745" 35 0 74 1 3 0 1 29 113 0 44 265 4 1 127 851 57 0 998 434 2 39 53 109 0 725 34 1 1582 265 985 0 219 1053 17 67 31 3 187 858 0 1 0 769 5 177 93 76 0 0 0 34 1 3 0 0 15 0 0 623 52 0 854 358 2 0 14 6099 1 23 1378 159 1 248 2 17 3 17 162 1782 2 37 578 0 1 0
"ENSMUSG00000020747" 0 0 0 2411 0 0 1 0 3 0 0 0 0 0 3 0 2 31 16 33 0 10 1 2 0 0 0 1 5 0 1 0 1 1 0 0 9 0 5 0 2 6 0 0 0 0 0 4 0 0 0 1 2202 0 0 1 0 2 0 0 2 34 17 27 0 5 1 0 1 0 6 0 18 0 0 0 0 1 0 1 0 4 0 1 6 0
"ENSMUSG00000020752" 0 0 0 0 0 0 0 0 0 0 3 0 0 0 0 0 0 0 0 0 0 6 0 0 0 0 0 0 0 0 0 0 0 0 0 0 333 0 0 0 0 0 0 0 0 0 761 0 0 0 0 0 0 0 0 0 0 0 0 0 0 0 0 0 0 6 0 0 0 0 0 0 0 0 0 0 0 0 0 0 0 0 0 0 0 0
"ENSMUSG00000020755" 0 0 128 657 1 2 1 1 3 0 0 1 0 0 0 1 145 0 804 4 224 0 0 0 0 0 0 3 0 1 3 0 0 0 0 0 2 0 0 3253 0 0 0 0 0 0 308 1 0 0 0 116 542 1 1 1 1 1 0 0 1 0 0 4 207 0 0 1 1 0 0 21 3 0 3 2 0 0 3 0 54 0 1 2 1 0
"ENSMUSG00000020758" 0 0 0 0 0 0 0 1 0 0 0 0 0 0 0 0 0 0 0 0 0 0 0 0 0 0 0 1 0 0 0 0 0 0 0 0 0 0 0 0 0 0 0 0 0 0 0 0 0 0 0 0 0 0 0 0 0 0 0 0 0 0 0 0 0 0 0 0 0 0 0 0 0 0 0 0 0 0 0 1 0 0 0 0 0 0
"ENSMUSG00000020766" 0 0 0 0 0 0 0 0 0 0 0 0 0 0 0 0 2 0 0 0 0 0 0 0 0 0 21 0 0 0 0 0 0 0 0 0 0 0 35 1 0 0 0 0 0 0 0 0 0 0 0 0 0 0 0 0 0 0 0 0 0 0 0 0 0 0 0 0 0 0 0 0 0 0 0 0 0 0 0 0 0 32 0 0 0 0
"ENSMUSG00000020770" 0 0 36 4 5893 0 1 1 0 0 0 0 0 0 0 0 0 86 0 0 0 9 0 0 0 0 1 0 0 0 0 3 0 0 0 0 1 0 0 0 0 0 0 0 0 0 0 0 0 3 0 35 7 4839 0 3 1 0 0 0 0 1 1 1 0 4 0 0 0 0 0 0 0 0 0 0 0 0 3 0 15 0 0 0 0 0
"ENSMUSG00000020773" 0 0 0 0 0 0 0 0 0 0 0 0 0 0 0 0 0 0 0 0 0 0 0 0 0 0 0 0 0 0 0 0 0 0 0 0 0 0 0 0 0 0 0 58 0 0 0 0 0 0 0 0 0 0 0 0 0 0 0 0 0 0 0 0 0 0 0 0 0 0 0 0 0 0 0 0 0 0 0 0 0 0 0 0 0 0
"ENSMUSG00000020774" 0 0 0 0 0 0 0 0 0 0 0 0 0 0 0 0 0 0 0 0 0 0 0 0 0 0 0 0 0 0 0 0 0 0 0 0 0 0 0 0 0 0 0 0 0 0 0 0 0 0 0 0 0 0 0 0 0 0 0 0 0 0 0 0 0 0 0 0 0 0 0 0 0 0 0 0 0 0 0 0 0 0 0 0 0 0
"ENSMUSG00000020775" 0 0 0 0 0 0 0 0 0 0 0 2 0 0 0 0 0 0 0 0 0 2 170 0 0 0 0 0 0 0 0 0 0 0 0 0 0 0 0 0 0 0 0 0 0 0 0 0 0 51 0 0 1 0 0 0 0 0 0 1 0 0 0 0 0 2 163 0 0 0 0 0 0 0 0 0 0 0 215 0 0 0 0 0 0 0
"ENSMUSG00000020776" 0 0 0 0 0 0 0 0 0 837 0 0 0 0 0 0 0 1356 1 0 0 0 0 0 0 0 0 0 0 0 0 0 0 0 0 0 0 0 0 0 0 0 0 0 0 0 0 1 0 0 0 0 0 0 0 0 0 0 797 0 0 0 0 0 0 0 0 0 0 0 0 0 0 0 0 0 1 0 0 0 0 0 0 1 1 1
"ENSMUSG00000020777" 0 0 2 0 0 0 1 1 0 0 0 284 4 0 0 3 3 5 2 11249 0 0 1 0 0 0 0 0 0 0 0 0 0 0 0 2 3813 0 1 0 0 0 0 0 0 0 0 0 0 0 0 2 0 0 0 1 1 0 0 7 5 5 3 9623 0 0 1 0 0 0 0 0 0 0 0 2985 0 0 2 1 2 1 1 1 0 0
"ENSMUSG00000020778" 0 0 0 0 0 0 2 0 0 171 0 0 0 0 0 0 0 111 0 590 167 0 1 0 0 0 0 3 1 2 1 0 0 0 0 0 0 0 8 0 0 0 0 0 0 0 0 875 0 5 0 2 0 0 0 2 0 0 163 0 0 1 0 538 160 0 1 3603 4 188 1 3 2 2 1 0 0 0 1 1 0 6 0 0 0 0
"ENSMUSG00000020780" 0 0 72 16 1 2075 0 0 0 1 0 0 0 0 0 0 0 0 2 2 0 302 0 0 0 1 2 1355 23 0 1 0 0 1006 0 1 804 2846 0 1 1 1 1 1 0 91 1 0 0 0 13 66 14 1 0 0 0 0 1 0 0 0 1 2 0 0 0 0 0 0 0 0 0 0 0 0 0 1 0 172 0 0 1 0 0 1
"ENSMUSG00000020781" 0 0 13 0 1198 0 0 0 0 0 0 0 0 0 0 0 0 1 0 1 0 0 0 0 0 0 0 0 812 0 0 0 0 1 0 0 1 0 14 0 0 0 0 0 0 0 0 0 0 0 1 1 0 1008 0 1 0 0 0 0 0 2 0 1 0 0 0 0 0 0 0 0 24 0 0 0 0 0 1890 1 55 14 0 0 0 0
"ENSMUSG00000020782" 0 0 0 0 0 0 0 0 0 0 0 0 0 0 0 0 0 0 0 0 0 0 0 1 0 0 0 0 0 0 0 0 0 0 0 0 0 0 0 0 0 0 0 0 0 0 0 0 0 0 0 0 0 0 0 0 0 0 0 0 0 0 0 0 0 0 0 0 0 0 0 0 0 0 0 0 0 0 0 0 0 0 0 0 0 0
"ENSMUSG00000020783" 0 0 5 0 0 0 7 0 0 0 0 0 0 721 0 6135 4 1 1 2 1 1 3 137 0 0 0 3500 0 180 1 0 0 0 0 2 1 126 0 1 0 0 0 0 0 0 0 0 0 0 0 5 2 1 0 8 0 0 0 5332 6 2 1 2 1 1 4 0 2832 0 0 2 1 0 0 1 115 0 0 0 11 0 0 0 0 2
"ENSMUSG00000020785" 0 0 0 0 0 0 0 0 0 0 0 0 0 0 0 0 0 0 0 0 0 0 0 0 0 0 0 0 0 0 0 0 0 0 0 0 0 0 221 0 0 0 0 0 0 0 0 0 0 0 0 0 0 0 0 0 0 0 0 0 0 0 0 0 0 0 0 0 0 0 0 0 0 0 0 0 0 0 0 0 0 0 0 0 0 0
"ENSMUSG00000020787" 0 0 0 0 0 0 0 0 0 0 0 0 0 0 0 0 0 0 0 0 0 0 0 0 0 0 0 0 0 0 0 0 0 0 0 0 0 0 0 0 0 0 0 0 0 0 0 0 0 0 0 0 0 0 0 0 0 0 0 0 0 0 0 0 0 0 0 0 0 0 0 0 0 0 0 0 0 0 0 0 0 0 0 0 0 0
"ENSMUSG00000020788" 1 0 65 1 0 462 1 215 1 204 0 672 526 0 11 241 273 21 36 53 1 231 615 1 0 0 0 0 9 455 142 0 0 48 0 1 42 1192 329 583 0 0 0 1 10 1 152 0 0 9 52 61 1 0 2 0 193 1 0 212 246 20 1 3 1 220 0 3 0 112 9 1720 3 428 4 10 447 86 904 3 27 187 205 1 0 1
"ENSMUSG00000020790" 1 0 2 0 0 0 0 1 0 0 0 115 465 0 0 355 85 82 1402 0 1 12 102 433 0 791 0 1 0 0 1 0 0 33 0 605 29 0 3427 0 1 246 522 27 0 0 271 0 0 0 0 0 0 0 0 0 1 0 0 1 82 82 1304 2 0 12 2 0 0 0 0 1 0 1 0 2 0 2 1 3 264 3094 0 1 0 0
"ENSMUSG00000020792" 0 0 275 0 1 3 1756 0 1 1 0 2 0 0 0 826 0 19 516 1 119 0 328 0 0 0 0 1 2 737 0 0 0 0 0 249 1350 1868 1 0 33 0 1 0 0 0 0 1 0 0 0 245 1 1 2 0 0 1 2 758 1 21 421 2 106 0 274 3308 1 2 2 79 1 702 0 4 1595 1 3678 3191 3 1 1 0 1 3
"ENSMUSG00000020793" 0 0 0 0 0 0 0 0 0 0 0 0 0 0 0 0 0 0 0 0 0 0 0 0 0 0 0 0 0 0 0 0 0 0 0 0 0 0 0 0 0 0 0 0 0 0 0 0 0 0 0 0 0 0 0 0 0 0 0 0 0 0 0 0 0 0 0 0 0 0 0 0 0 0 0 0 0 0 0 0 0 0 0 0 0 0
"ENSMUSG00000020794" 0 0 0 0 0 0 0 87 0 45 0 0 116 1 0 1 0 0 0 0 2 78 0 590 0 5 0 59 0 0 0 0 503 0 0 699 3 0 1 0 0 0 0 73 8 0 471 0 0 0 0 0 0 0 0 0 14 0 0 1 0 0 0 0 2 1 0 0 3 0 0 0 0 0 0 0 0 0 0 231 0 1 0 0 0 0
"ENSMUSG00000020798" 0 0 0 0 0 0 0 0 0 0 0 0 0 0 0 0 0 0 0 0 0 0 0 0 0 0 0 0 0 0 0 0 0 0 0 0 0 0 0 0 0 0 0 0 0 0 0 0 0 0 0 0 0 0 0 0 0 0 0 0 0 0 0 0 0 0 0 0 0 0 0 0 0 0 0 0 0 0 0 0 0 0 0 0 0 0
"ENSMUSG00000020799" 0 0 0 0 0 0 0 0 0 0 0 0 0 0 0 0 0 0 0 0 0 0 0 0 0 0 0 0 0 0 0 0 0 0 0 0 0 0 0 0 0 0 0 0 0 0 0 0 0 0 0 0 0 0 0 0 0 0 0 0 0 0 0 0 0 0 0 0 0 0 0 0 0 0 0 0 0 0 0 0 0 0 0 0 0 0
"ENSMUSG00000020801" 680 0 35 0 0 0 0 0 0 0 0 0 7 0 0 1 0 0 7 0 0 0 0 0 0 0 0 0 0 0 3 950 144 0 0 0 119 0 0 38 0 0 0 0 0 0 0 0 0 0 0 34 0 0 0 0 0 0 0 1 0 0 7 0 0 0 0 0 0 0 0 0 0 0 0 87 0 0 0 0 0 0 0 0 0 0
"ENSMUSG00000020802" 0 0 1 0 0 0 0 0 0 0 0 0 0 0 0 0 0 0 0 0 7 0 0 0 0 0 0 0 0 2 0 0 0 0 0 0 0 0 0 0 0 0 0 9 1 5 0 0 0 0 0 1 0 0 0 0 0 0 0 0 0 0 0 0 6 0 0 0 0 0 0 0 0 2 0 0 0 0 0 0 0 0 0 0 0 0
"ENSMUSG00000020803" 0 0 0 0 0 0 0 116 0 48 1 1 55 297 0 14 1 77 223 25 0 1138 1096 0 0 0 0 0 1 1307 105 0 0 0 0 202 1329 0 1444 0 683 1 1 1088 1 0 300 2 1141 0 0 0 0 0 1 0 1 0 46 12 1 70 211 1 0 507 955 0 0 0 0 0 0 1202 0 0 0 2 1 234 79 1212 0 0 2 1503
"ENSMUSG00000020804" 0 0 0 0 0 0 0 0 0 0 0 0 0 0 0 0 0 0 0 0 0 0 0 0 0 0 0 0 0 0 0 0 0 0 0 0 0 0 0 0 0 0 0 0 0 0 0 0 0 0 0 0 0 0 0 0 0 0 0 0 0 0 0 0 0 0 0 0 0 0 0 0 0 0 0 0 0 0 0 0 0 0 0 0 0 0
"ENSMUSG00000020805" 0 0 0 0 0 0 0 0 0 0 0 0 0 0 0 0 0 0 0 0 0 0 0 0 0 0 0 0 0 0 0 0 0 0 0 0 0 0 0 0 0 0 0 0 0 0 0 0 0 0 0 0 0 0 0 0 0 0 0 0 0 0 0 0 0 0 0 0 0 0 0 0 0 0 0 0 0 0 0 0 0 0 0 0 0 0
"ENSMUSG00000020806" 24 0 0 0 0 0 8 0 20 0 0 0 0 0 0 0 0 15 0 12 0 27 9 0 0 0 0 0 0 8 0 0 0 0 0 0 0 1 0 0 0 0 0 0 0 0 20 0 0 0 0 0 0 0 0 7 0 0 0 0 0 5 0 12 0 0 11 63 0 0 0 1 0 0 0 0 0 0 0 0 0 0 0 0 0 13
"ENSMUSG00000020807" 0 0 0 0 0 0 0 0 0 0 0 0 0 30 0 0 0 0 0 1 0 0 0 0 0 0 0 0 0 0 0 0 0 0 0 254 0 2 0 0 0 38 21 0 0 0 0 27 0 0 0 0 0 0 0 0 0 0 0 0 0 0 0 1 0 0 0 0 0 0 0 0 164 0 0 0 1 0 0 0 0 0 0 0 0 0
"ENSMUSG00000020808" 0 0 0 0 0 0 0 0 0 0 0 0 0 0 0 0 0 0 0 0 0 0 0 0 0 0 0 0 0 0 0 0 0 0 0 0 0 0 0 0 0 0 0 0 0 0 0 0 0 0 0 0 0 0 0 0 0 0 0 0 0 0 0 0 0 0 0 0 0 0 0 0 0 0 0 0 0 0 0 0 0 0 0 0 0 0
"ENSMUSG00000020810" 0 0 0 0 0 0 0 0 0 0 0 0 0 0 0 0 0 0 0 0 0 0 0 0 0 0 0 0 0 0 0 0 0 0 0 0 0 0 0 0 0 0 0 0 0 0 0 0 0 0 0 0 0 0 0 0 0 0 0 0 0 0 0 0 0 0 0 0 0 0 0 0 0 0 0 0 0 0 0 0 0 0 0 0 0 0
"ENSMUSG00000020811" 0 0 0 0 0 0 0 0 0 0 0 0 0 0 0 0 0 0 0 0 0 0 0 0 0 0 0 0 0 0 0 0 0 0 0 0 0 0 0 0 0 0 0 0 0 0 0 0 0 0 0 0 0 0 0 0 0 0 0 0 0 0 0 0 0 0 0 0 0 0 0 0 0 0 0 0 0 0 0 0 0 0 0 0 0 0
"ENSMUSG00000020812" 1 0 0 0 0 117 2 0 0 0 0 0 0 0 0 0 69 0 0 0 257 0 0 0 0 0 0 0 1 0 0 0 0 0 0 0 0 170 0 0 60 0 0 0 76 0 0 27 0 0 0 0 0 0 0 2 0 0 0 0 0 0 0 0 239 0 0 0 0 0 1 0 0 0 0 0 0 0 0 0 0 0 0 0 27 0
"ENSMUSG00000020814" 0 0 0 0 0 0 0 0 0 0 0 0 0 0 0 0 0 0 0 0 0 0 0 0 0 0 0 1 0 0 0 0 0 0 0 0 0 1 0 0 0 0 0 0 0 0 0 0 0 1 0 0 0 0 0 0 0 0 0 0 0 0 0 0 0 0 0 0 0 0 0 0 1 0 0 0 1 0 0 0 0 0 0 0 0 0
"ENSMUSG00000020817" 0 0 1113 1 1 4 0 250 0 1 0 0 0 108 0 232 1 1 45 0 2 0 1 0 0 0 0 0 0 624 1 7 0 1 0 0 1 0 1 5 0 0 0 2 0 0 0 1 0 0 0 1004 1 1 2 0 0 1 1 184 0 1 0 1 2 1 1 1 0 0 0 0 0 589 0 2 0 103 2913 0 0 1 2 0 3 3288
"ENSMUSG00000020818" 0 0 0 0 0 0 0 0 0 0 0 0 0 0 0 0 0 0 0 0 0 0 1 0 0 0 0 0 0 0 0 0 0 0 0 0 1 0 1 1 0 0 0 0 0 0 0 0 0 0 0 0 0 0 0 0 0 0 0 0 0 0 0 0 0 0 0 0 0 0 0 0 0 0 0 1 0 0 0 0 0 1 0 0 0 0
"ENSMUSG00000020821" 0 0 0 0 1 110 0 0 0 0 0 0 0 0 0 0 0 0 1 0 0 0 1157 0 0 0 0 0 0 0 0 0 0 0 0 0 0 0 1 0 0 0 26 0 0 0 4 33 0 0 0 0 0 1 102 0 0 0 0 0 0 0 1 0 0 0 869 0 0 0 0 0 0 0 0 0 0 109 0 0 0 1 0 0 33 0
"ENSMUSG00000020823" 0 0 1 0 0 149 0 2 0 0 0 0 0 0 0 2094 135 0 0 1 0 0 1 0 0 0 0 0 0 2 0 0 203 547 0 0 6 184 5093 0 0 16 0 1 221 0 72 1 0 0 0 1 1 0 0 0 2 0 0 1784 2 0 0 1 0 1 1 0 0 0 0 0 2 2 0 5 0 33 3 1 56 4547 0 0 1 2
"ENSMUSG00000020826" 0 0 0 0 0 0 0 0 0 0 0 0 0 0 0 0 0 0 0 0 0 0 0 0 0 0 0 0 0 0 0 0 0 0 0 0 0 0 0 0 0 0 0 0 0 0 0 0 0 0 0 0 0 0 0 0 0 0 0 0 0 0 0 0 0 0 0 0 0 0 0 0 0 0 0 0 0 0 0 0 0 0 0 0 0 0
"ENSMUSG00000020827" 0 0 1 0 33 0 0 3 30 64 0 10 0 1 0 0 0 0 0 0 0 94 0 0 0 0 14 0 0 13 0 0 0 0 0 0 0 0 14 0 0 71 0 0 0 0 0 0 0 0 0 2 0 0 0 0 4 27 61 0 0 0 0 0 0 0 0 0 0 0 0 1 0 0 0 0 0 7 2 0 0 15 0 0 0 208
"ENSMUSG00000020828" 0 0 0 0 0 0 0 0 0 0 0 0 0 0 0 0 0 0 0 0 0 0 0 0 0 0 1 0 0 0 0 0 0 0 0 0 0 0 0 0 0 0 0 0 0 0 0 0 0 0 0 0 0 0 0 0 0 0 0 0 0 0 0 0 0 0 0 0 0 0 0 0 0 0 0 0 0 0 0 0 1 0 0 0 0 0
"ENSMUSG00000020829" 0 0 0 0 0 0 0 0 0 0 0 0 0 0 0 0 0 0 0 0 0 0 0 0 0 0 0 0 0 0 0 0 0 0 0 0 0 0 0 0 0 0 0 0 0 0 0 0 0 0 0 0 0 0 0 0 0 0 0 0 0 0 0 0 0 0 0 0 0 0 0 0 0 0 0 0 0 0 0 0 0 0 0 0 0 0
"ENSMUSG00000020830" 0 0 0 0 0 0 0 0 0 0 0 0 0 0 0 0 0 0 0 0 0 0 0 0 0 0 0 0 0 0 0 0 0 0 0 0 0 0 0 0 0 0 0 0 0 0 0 0 0 0 0 0 0 0 0 0 0 0 0 0 0 0 0 0 0 0 0 0 0 0 0 0 0 0 0 0 0 0 0 0 0 0 0 0 0 0
"ENSMUSG00000020831" 0 0 0 0 0 0 0 0 0 0 0 0 0 0 0 0 0 0 0 0 0 0 0 0 0 0 0 0 0 0 0 0 0 0 0 0 0 0 0 0 0 0 0 0 0 0 0 0 0 0 0 0 0 0 0 0 0 0 0 0 0 0 0 0 0 0 0 0 0 0 0 0 0 0 0 0 0 0 0 0 0 0 0 0 0 0
"ENSMUSG00000020832" 0 0 2 1 1 1 12 3994 0 0 0 0 0 3 0 1 0 42 14 0 0 0 0 0 0 0 0 0 0 1 0 0 0 0 0 0 0 0 8 0 0 0 0 0 0 0 206 212 0 0 0 9 12 7 9 16 3548 6 0 1 0 0 0 0 0 1 0 1 0 0 0 0 0 1 0 0 0 0 0 0 0 11 0 0 0 0
"ENSMUSG00000020834" 0 0 0 0 0 0 0 0 0 0 0 0 0 0 0 0 2 0 0 869 0 0 0 0 0 0 0 0 0 0 0 0 0 0 0 0 0 0 0 0 0 0 0 0 0 0 0 0 0 0 0 0 0 0 0 0 0 0 0 0 2 0 0 787 0 0 0 0 0 0 0 0 0 0 0 0 0 0 0 0 0 0 0 0 0 0
"ENSMUSG00000020836" 0 0 0 0 0 0 0 0 0 0 0 0 0 0 0 0 0 0 0 0 0 0 0 0 0 0 0 0 0 0 0 0 0 0 0 0 0 0 0 0 0 0 0 0 0 0 0 0 0 0 0 0 0 0 0 0 0 0 0 0 0 0 0 0 0 0 0 0 0 0 0 0 0 0 0 0 0 0 0 0 0 0 0 0 0 0
"ENSMUSG00000020838" 0 0 0 0 0 0 0 0 0 0 0 0 0 0 0 0 0 0 0 0 0 0 0 0 0 0 0 0 0 0 0 0 0 0 0 0 0 0 0 0 0 0 0 0 0 0 0 0 0 0 0 0 0 0 0 0 0 0 0 0 0 0 0 0 0 0 0 0 0 0 0 0 0 0 0 0 0 0 0 0 0 0 0 0 0 0
"ENSMUSG00000020839" 0 0 0 0 0 0 0 0 0 0 0 0 0 0 0 0 0 0 0 0 0 0 0 0 0 0 0 0 0 0 0 0 0 0 0 0 0 0 0 0 0 0 0 0 0 0 0 0 0 0 0 0 0 0 0 0 0 0 0 0 0 0 0 0 0 0 0 0 0 0 0 0 0 0 0 0 0 0 0 0 0 0 0 0 0 0
"ENSMUSG00000020840" 0 0 6 0 0 1343 0 0 0 2850 0 201 474 0 0 0 35 0 2 0 1 1 0 1 0 0 0 3083 2 662 3 0 0 41 0 11 61 6586 0 1 2 0 0 0 1 0 0 448 0 0 0 9 2 0 0 0 0 0 2512 0 1 0 1 0 2 1 0 2 2544 1 3 36 0 627 4 0 4289 2 0 2 0 0 0 0 2 1
"ENSMUSG00000020841" 0 0 0 0 116 0 0 0 0 0 0 0 0 0 34 0 0 0 0 706 0 0 0 0 0 0 0 561 0 1 0 0 0 0 0 0 0 0 0 0 0 0 0 0 0 0 0 0 0 0 13 0 1 0 0 0 0 0 0 0 0 0 0 0 0 0 0 1 496 2 0 0 1887 1 0 0 0 0 0 0 0 0 0 0 0 0
"ENSMUSG00000020843" 0 0 0 0 313 0 1 0 0 1819 0 0 571 0 0 0 0 2 0 0 0 0 0 0 0 0 0 0 160 0 0 0 0 0 0 0 0 1 1 2 0 0 0 0 0 0 0 1 0 1383 86 0 0 285 0 1 0 1 0 0 0 3 0 0 0 0 0 0 0 1 2 0 0 0 0 1 0 0 3120 1 1 1 3 0 0 0
"ENSMUSG00000020844" 0 0 0 0 0 0 0 0 0 0 0 0 2 0 0 0 0 0 0 0 0 0 0 0 0 0 0 0 0 0 0 0 0 0 0 0 0 0 0 0 0 0 0 0 0 0 0 0 0 0 2 0 0 0 0 0 0 0 0 0 0 0 0 0 0 0 0 0 0 0 0 1 0 0 0 0 0 0 0 0 0 0 0 0 0 0
"ENSMUSG00000020846" 1 0 470 0 0 1 54 0 1 0 0 185 3 0 0 757 372 2 122 4548 1 2339 1 1 0 0 1072 0 7 4 1 0 126 2 8 234 1199 2 163 4 0 346 0 52 0 1 195 161 0 0 0 439 2 0 1 56 0 1 0 524 9 1 6 3154 1 2166 2 26 0 48 6 1684 1 0 1 1025 2 4721 3 2 8 155 5 3 0 0
"ENSMUSG00000020847" 0 0 0 0 0 0 0 0 0 0 0 0 0 0 0 0 0 0 0 0 0 1 0 0 0 0 0 0 1 0 0 0 0 0 0 0 0 0 0 0 0 0 0 0 0 0 0 0 0 0 0 0 0 0 0 0 0 0 0 0 0 0 0 0 0 1 0 0 0 0 0 0 0 0 0 0 0 0 0 0 0 0 0 0 0 0
"ENSMUSG00000020848" 0 0 0 0 0 0 0 0 0 0 0 0 0 0 0 0 0 0 0 0 0 0 0 0 0 0 0 0 0 0 0 0 0 0 0 0 0 0 0 0 0 0 0 0 0 0 0 0 0 0 0 0 0 0 0 0 0 0 0 0 0 0 0 0 0 0 0 0 0 0 0 0 0 0 0 0 0 0 0 0 0 0 0 0 0 0
"ENSMUSG00000020849" 7 1 13 254 69 2288 3287 5480 2 3 1431 321 1199 1 255 2572 2203 2 886 5463 945 1903 41 21 2 1 928 89 3853 1511 621 1 1323 1 0 0 2155 4305 3576 1456 1047 1 190 83 551 41 275 3180 5 168 180 12 10 51 1964 2879 4495 2 7 1664 1817 3 817 4357 855 56 22 215 83 41 3086 2 1 589 0 1821 3820 496 4 23 3 2981 1249 3 1952 713
"ENSMUSG00000020850" 11 0 93 9 1110 0 531 15 4 0 0 137 36 0 7 1512 3905 25 17 3 381 2449 1 0 0 3 0 64 0 57 353 0 1 67 1 0 0 1 657 450 24 0 857 0 4105 1 1177 1 1 48 15 84 8 716 0 0 8 1 0 1405 80 1 4 6 347 23 0 1 59 5 0 202 3 53 2 1 1 9 15 1 1313 70 3 2383 0 3
"ENSMUSG00000020857" 1 0 0 5 0 0 32 0 0 1 0 7 7 0 0 26 0 23 31 0 13 11 0 0 0 0 1 0 0 0 0 1 2 0 0 17 0 0 0 0 2 0 0 6 2 0 11 0 0 0 1 0 3 0 0 30 0 0 0 25 0 19 28 0 12 8 0 0 0 0 0 0 0 0 0 0 0 1 0 46 0 0 0 0 0 0
"ENSMUSG00000020859" 0 0 899 45 0 0 0 1 1 0 0 0 0 0 0 9 168 0 211 0 0 91 1 0 0 0 0 177 0 1405 0 0 0 1 0 0 0 0 0 2 0 1 0 1 1 1 0 124 0 0 0 803 0 0 1 0 1 1 0 1 158 0 0 0 0 82 1 0 0 0 0 0 0 0 0 0 0 143 0 0 347 0 2 0 0 0
"ENSMUSG00000020863" 0 0 2684 0 69 1204 511 3 1 1461 50 1 116 218 6 694 13 29 16 5577 1765 7912 443 87 0 67 346 1722 306 124 1 0 0 14 3 1117 4 1 1422 743 651 2035 1 11 17 103 2 2 1 0 218 302 3 67 1100 428 3 3 1034 170 8 27 18 4280 1494 6136 2 1 1465 0 25 1 1 122 1 10 0 192 3788 5 1 1301 624 509 2 1
"ENSMUSG00000020864" 0 0 24 0 2 0 1 0 3 0 0 0 13 0 103 90 1 1 0 2 0 1801 878 0 0 0 0 0 0 0 0 0 0 0 0 0 0 1 0 0 0 0 0 0 0 1 0 30 0 5341 0 25 0 2 0 0 0 2 0 79 1 1 1 2 0 1666 782 0 0 0 0 0 0 0 0 0 1 0 0 741 0 0 0 37 29 1
"ENSMUSG00000020865" 0 0 0 0 0 0 0 0 0 254 0 0 155 0 0 0 1 0 0 0 0 0 0 0 0 0 0 0 0 0 0 0 0 0 0 0 0 0 0 345 0 0 192 0 0 0 0 0 0 0 0 1 0 0 0 0 0 0 229 0 0 0 0 0 0 0 0 0 0 0 0 0 0 0 0 0 1 0 0 0 0 0 320 0 0 16
"ENSMUSG00000020866" 0 0 1 0 0 0 0 0 0 0 0 0 52 0 0 0 0 0 0 0 0 0 0 0 0 0 0 0 0 0 0 0 0 0 0 0 0 0 0 0 0 0 0 0 0 0 0 0 0 0 0 1 0 0 0 0 0 0 0 0 0 0 0 0 0 0 0 0 0 0 0 0 0 0 0 0 0 0 0 0 0 0 0 0 0 0
"ENSMUSG00000020867" 0 0 0 0 0 0 0 0 0 0 0 0 0 0 0 0 0 0 0 0 0 0 0 0 0 0 0 0 0 0 0 0 0 0 0 0 0 0 0 0 0 0 0 0 0 0 0 0 0 0 0 0 0 0 0 0 0 0 0 0 0 0 0 0 0 0 0 0 0 0 0 0 0 0 0 0 0 0 0 0 0 0 0 0 0 0
"ENSMUSG00000020868" 0 0 0 0 0 1 0 0 0 0 0 23 0 0 22 0 0 0 0 0 0 0 0 0 0 0 0 0 1 0 1 0 0 1 0 0 0 0 0 0 0 148 122 0 0 0 99 0 0 0 0 0 0 0 1 0 0 0 0 0 0 0 0 0 0 0 0 0 0 0 1 0 0 0 0 0 0 0 0 0 0 0 0 0 0 0
"ENSMUSG00000020869" 0 0 0 0 0 0 0 0 0 1 0 0 0 0 79 0 0 0 0 0 1 2 0 0 0 0 0 0 3 0 0 0 0 0 0 0 2 1 2 0 0 0 0 6 0 0 0 4708 0 0 0 0 0 0 0 0 1 0 3 0 0 0 0 0 1 2 0 0 0 0 3 0 0 0 0 3 1 1 4 600 2 2 0 1 4213 1
"ENSMUSG00000020870" 0 0 0 0 9 0 0 0 0 0 7 0 0 0 0 0 2 0 0 0 0 0 0 0 0 0 0 38 0 0 0 0 0 0 0 0 0 0 0 0 0 3 0 0 0 0 0 1 0 0 0 0 0 9 0 0 0 0 0 0 0 0 0 0 0 0 0 0 37 0 0 0 0 0 0 0 0 0 0 0 0 0 0 0 0 0
"ENSMUSG00000020871" 0 0 0 0 0 0 0 0 0 0 0 0 0 0 0 0 0 0 0 0 0 0 0 0 0 0 0 0 0 0 0 0 0 0 0 0 0 0 0 0 0 0 0 0 0 0 0 0 0 0 0 0 0 0 0 0 0 0 0 0 0 0 0 0 0 0 0 0 0 0 0 0 0 0 0 0 0 0 0 0 0 0 0 0 0 0
"ENSMUSG00000020872" 0 0 0 0 0 0 0 0 0 0 0 0 0 0 0 0 0 0 0 0 0 0 0 0 0 0 0 0 0 0 0 0 0 0 0 0 0 0 0 0 0 0 0 0 0 0 0 0 0 0 0 0 0 0 0 0 0 0 0 0 0 0 0 0 0 0 0 0 0 0 0 0 0 0 0 0 0 0 0 0 0 0 0 0 0 0
"ENSMUSG00000020873" 1 0 3 0 4 612 108 0 0 271 0 0 45 0 0 0 0 0 1 0 1 0 3 0 0 0 0 0 3 1 1 1 0 0 0 0 1 877 0 2 774 0 0 191 6 0 0 0 0 0 0 3 1 5 0 1 0 0 30 0 0 0 1 0 1 0 5 1 0 73 1 3126 2 1 2 0 0 0 0 1 0 0 2 7 0 0
"ENSMUSG00000020875" 0 0 0 0 0 0 0 0 0 0 0 0 0 0 0 0 0 0 0 0 0 0 0 0 0 0 0 0 0 0 0 0 0 0 0 0 0 0 0 0 0 0 0 0 0 0 0 0 0 0 0 0 0 0 0 0 0 0 0 0 0 0 0 0 0 0 0 0 0 0 0 0 0 0 0 0 0 0 0 1 0 0 0 0 0 0
"ENSMUSG00000020876" 0 0 37 0 0 0 0 0 0 0 0 0 0 0 0 0 0 0 0 0 0 0 0 0 0 0 0 0 0 0 0 0 0 0 0 0 0 0 0 0 0 0 0 0 0 0 0 0 0 0 0 33 0 0 0 0 0 0 0 0 0 0 0 0 0 0 0 0 0 0 0 0 0 0 0 0 0 0 0 0 0 0 0 0 0 0
"ENSMUSG00000020877" 0 0 0 0 0 0 0 0 0 0 0 0 0 0 0 0 0 0 0 0 0 0 0 0 0 0 0 0 0 0 0 0 0 0 0 0 0 0 0 0 0 0 0 0 0 0 0 0 0 0 0 0 0 0 0 0 0 0 0 0 0 0 0 0 0 0 0 0 0 0 0 0 0 0 0 0 0 0 0 0 0 0 0 0 0 0
"ENSMUSG00000020878" 0 0 0 0 0 0 0 0 0 0 0 0 0 0 79 0 0 0 0 0 0 0 0 0 0 0 0 0 0 0 0 0 0 0 0 0 0 0 0 0 0 0 0 0 0 0 0 0 0 0 0 0 0 0 0 0 0 0 0 0 0 0 0 0 0 0 0 0 0 0 0 0 0 0 0 0 0 0 0 0 0 0 0 0 0 0
"ENSMUSG00000020882" 0 1 7 0 0 0 6 0 0 0 0 0 0 0 0 0 0 0 1 0 0 1 0 0 0 0 0 1 0 3 1 0 0 0 0 0 0 2 0 0 0 0 0 0 0 0 0 534 0 0 0 7 1 0 0 0 0 0 0 0 0 0 1 0 0 1 0 0 1 66 0 3048 1 3 1 1 2 0 0 0 0 0 0 0 0 0
"ENSMUSG00000020883" 0 0 1 710 0 1 0 0 0 0 0 0 0 0 12 209 0 0 3 0 0 0 0 0 0 0 0 0 0 26 0 27 0 0 0 0 0 0 253 340 0 0 5 37 0 3 76 0 1 0 1 1 644 1 1 0 0 0 0 1 0 0 0 0 0 0 0 0 0 0 0 0 0 0 0 0 0 0 0 0 0 0 1 0 0 0
"ENSMUSG00000020884" 0 0 0 0 0 0 0 0 0 0 0 0 0 0 0 0 0 0 0 0 0 0 0 0 0 0 0 0 0 0 0 0 0 0 0 0 0 0 0 0 0 0 0 0 0 0 0 0 0 0 0 0 0 0 0 0 0 0 0 0 0 0 0 0 0 0 0 0 0 0 0 0 0 0 0 0 0 0 0 0 0 0 0 0 0 0
"ENSMUSG00000020886" 0 0 1 0 0 0 0 0 0 0 0 0 252 0 0 0 0 1 0 0 0 0 0 0 0 1 0 0 0 0 0 0 10 0 0 0 0 0 0 1 0 0 0 0 0 1 17 0 0 0 0 1 0 0 0 0 0 0 0 0 0 1 0 0 0 0 0 0 0 0 0 0 0 0 0 0 0 0 0 0 0 0 0 0 0 0
"ENSMUSG00000020887" 0 0 0 0 0 0 0 0 0 0 0 0 0 0 0 0 0 0 0 0 0 0 0 0 0 0 0 0 0 0 0 0 0 0 0 0 0 0 0 0 0 0 0 0 0 0 0 0 0 0 0 0 0 0 0 0 0 0 0 0 0 0 0 0 0 0 0 0 0 0 0 0 0 0 0 0 0 0 0 0 0 0 0 0 0 0
"ENSMUSG00000020888" 0 0 0 0 0 0 0 0 0 0 0 0 0 0 0 0 0 0 0 0 0 0 0 0 0 0 0 0 0 0 0 0 0 0 0 0 0 1 0 51 0 0 0 0 0 0 0 0 0 0 0 0 0 0 0 0 0 0 0 0 0 0 0 0 0 0 0 0 0 4 0 86 0 0 0 0 1 0 0 0 0 0 0 0 0 1
"ENSMUSG00000020889" 0 0 0 0 0 0 0 0 0 0 0 0 0 0 0 0 0 0 0 0 0 0 0 0 0 0 0 0 0 0 0 0 0 0 0 0 0 0 0 0 0 0 0 0 0 0 0 0 0 0 0 0 0 0 0 0 0 0 0 0 0 0 0 0 0 0 0 0 0 0 0 0 0 0 0 0 0 0 0 0 0 0 0 0 0 0
"ENSMUSG00000020890" 0 0 0 0 0 0 0 0 0 0 0 0 0 0 0 0 0 0 0 0 0 0 0 0 0 0 0 0 0 11 0 0 0 0 0 0 0 0 0 0 0 0 0 0 0 0 0 0 0 0 0 0 0 0 0 0 0 0 0 0 0 0 0 0 0 0 0 0 0 0 0 0 0 0 0 0 0 0 0 0 0 0 0 0 0 0
"ENSMUSG00000020891" 0 0 0 3 0 0 0 0 0 4132 1 0 0 0 0 4 0 0 1 0 1 0 0 0 0 0 0 1 0 0 0 0 0 0 0 0 2 5 68 0 0 0 0 0 0 0 0 0 0 0 1 0 0 0 0 0 0 0 3664 3 0 0 1 0 2 0 0 1 0 0 1 0 0 0 0 0 6 0 0 0 1 58 0 1 0 0
"ENSMUSG00000020892" 0 0 1 0 0 0 0 0 0 0 0 0 0 0 0 11 0 0 0 0 0 0 0 0 0 0 0 0 0 0 0 0 0 0 0 0 0 0 0 0 0 0 0 0 0 0 0 0 0 0 0 1 0 0 0 0 0 0 0 11 0 0 0 0 0 0 0 0 0 0 0 0 0 0 0 0 0 0 0 0 0 0 0 0 0 0
"ENSMUSG00000020893" 0 0 0 0 1 0 0 0 1 5 0 0 0 0 1 0 0 0 83 0 86 408 41 0 0 0 0 0 0 0 0 0 0 0 0 0 0 0 0 0 0 5 0 0 0 0 0 0 0 0 0 0 0 0 0 0 0 1 0 0 0 0 1 0 75 389 0 0 0 0 0 0 0 0 0 0 0 0 0 0 0 0 0 0 0 0
"ENSMUSG00000020894" 0 0 0 0 21 0 0 0 0 0 0 0 0 0 0 0 0 0 4 0 0 7 0 0 0 1 0 338 0 0 0 0 0 0 0 0 0 0 0 0 0 7 0 97 0 0 0 0 0 0 0 0 0 21 0 0 0 0 0 0 0 0 0 0 0 8 0 0 0 5 0 0 0 0 0 0 0 0 0 0 0 0 0 0 0 0
"ENSMUSG00000020895" 0 0 0 0 0 0 0 0 0 0 0 0 33 0 0 0 0 0 0 0 0 0 0 0 0 0 0 0 0 0 0 0 0 0 0 0 0 0 0 0 0 0 0 0 0 0 0 0 0 0 0 0 0 0 0 0 0 0 0 0 0 0 0 0 0 0 0 0 0 0 0 0 0 0 0 0 0 0 0 0 0 0 0 0 0 0
"ENSMUSG00000020897" 0 0 0 0 0 0 0 0 0 0 0 0 0 0 0 0 0 0 0 0 0 0 0 0 0 0 0 0 0 0 0 0 0 0 0 0 0 0 0 0 0 0 0 0 0 0 0 0 0 0 0 0 0 0 0 0 0 0 0 0 0 0 0 0 0 0 0 0 0 0 0 0 0 0 0 0 0 0 0 0 0 0 0 0 0 0
"ENSMUSG00000020898" 0 0 0 0 0 0 0 0 0 0 0 4 406 0 0 0 0 0 0 0 0 0 0 0 0 0 0 1 0 0 0 0 0 0 0 0 0 0 0 0 0 0 0 0 0 0 87 0 0 0 0 0 0 0 0 0 0 0 0 0 0 0 0 0 0 0 0 0 1 0 0 0 1 0 0 0 0 0 0 0 0 0 0 0 0 0
"ENSMUSG00000020899" 0 1 1 1 245 394 653 1905 1 12783 0 0 362 54 0 3 8517 6 4 2 1248 9 45 0 0 0 0 2 8063 111 0 0 0 0 0 383 5 527 7928 1 0 0 0 1 0 0 902 1 0 0 1 3 2 212 0 615 1673 1 9894 4 6813 6 6 2 1061 8 2 3 3 62 6620 2131 0 100 0 7 7 3 4 2 5 5986 1 11 2 5
"ENSMUSG00000020900" 720 0 1 0 0 0 0 0 0 0 0 0 0 0 0 0 152 0 0 0 0 0 0 0 0 0 0 0 0 0 0 0 5 0 0 0 0 0 0 0 0 0 0 0 0 0 0 0 0 0 0 1 0 0 0 0 0 0 0 0 0 0 0 0 0 0 0 1 0 0 0 0 0 0 0 0 0 0 0 0 0 0 0 0 0 0
"ENSMUSG00000020901" 96 0 1 0 0 0 0 628 0 0 0 0 0 0 0 0 1 81 0 2029 0 1 0 0 1 0 0 2 0 857 1 0 0 0 0 0 0 0 0 0 0 637 1 0 0 0 1 10 0 0 1 0 0 0 0 0 0 1 0 1 1 79 0 1743 0 1 0 131 1 0 0 0 1 796 1 0 0 0 0 0 0 0 0 0 10 0
"ENSMUSG00000020902" 0 0 0 0 0 0 0 0 0 0 0 0 0 0 0 0 0 0 0 0 0 0 0 0 0 0 0 0 123 1 22 0 0 0 0 0 0 0 0 0 0 0 0 0 0 0 0 0 0 0 0 0 0 0 0 0 0 0 0 0 0 0 0 0 1 0 0 0 0 0 109 6 0 0 11 0 0 0 0 0 0 0 0 0 0 0
"ENSMUSG00000020903" 0 0 0 43 2 0 799 0 0 0 0 0 0 0 0 0 55 0 0 0 0 1 0 0 0 0 0 1145 0 1 4 0 119 0 0 0 0 155 0 0 0 0 808 450 0 1 0 2061 0 0 0 0 0 3 0 0 0 0 0 0 52 0 0 0 0 0 0 0 0 0 0 1 0 2 0 0 150 0 0 1 0 0 0 0 1194 1
"ENSMUSG00000020904" 0 0 0 0 0 0 0 0 0 0 0 0 0 0 0 0 0 0 0 0 0 0 0 0 0 0 0 0 0 0 0 0 0 0 0 0 0 0 0 0 0 0 0 0 0 0 0 0 0 0 0 0 0 0 0 0 0 0 0 0 0 0 0 0 0 0 0 0 0 0 0 0 0 0 0 0 0 0 0 0 0 0 0 0 0 0
"ENSMUSG00000020905" 0 0 0 0 0 0 0 0 0 0 0 0 0 0 0 0 0 0 0 0 0 0 0 0 0 0 0 0 0 0 0 0 0 0 0 0 0 0 0 0 0 0 0 0 0 0 0 0 0 0 0 0 0 0 0 0 0 0 0 0 0 0 0 0 0 0 0 0 0 0 0 0 0 0 0 0 0 0 0 0 0 0 0 0 0 0
"ENSMUSG00000020907" 0 0 0 0 0 0 0 0 0 0 0 0 0 0 0 0 0 0 0 0 0 0 0 0 0 0 0 0 0 0 0 0 0 0 0 0 0 0 0 0 0 0 0 0 0 0 0 0 0 0 0 0 0 0 0 0 0 0 0 0 0 0 0 0 0 0 0 0 0 0 0 0 0 0 0 0 0 0 0 0 0 0 0 0 0 0
"ENSMUSG00000020908" 0 0 0 0 0 0 0 1 0 0 0 0 0 0 0 0 0 0 0 0 0 15 0 0 0 0 0 0 0 0 11 0 0 0 0 0 0 0 0 0 0 0 0 0 0 0 0 0 0 0 0 0 0 0 0 0 1 0 0 0 0 0 0 0 0 15 0 0 0 0 0 0 0 0 0 0 0 0 1 0 0 0 0 0 0 0
"ENSMUSG00000020910" 2 0 20 1 1 68 0 44 190 0 0 0 706 0 177 1389 1 632 6 6 1 8550 269 0 0 1 1 2 551 88 1 0 0 1 0 0 1637 118 73 2 93 129 70 0 93 0 76 2690 0 0 0 20 1 1 2 2 40 139 1 4 2 588 6 8 0 6743 2 2 2 120 432 4652 2 0 1 989 0 107 1 49 1541 63 1 89 1 1
"ENSMUSG00000020911" 0 0 0 0 0 0 0 0 0 0 0 0 0 0 0 0 0 0 0 0 0 0 0 0 0 0 0 0 0 0 0 0 0 0 0 0 0 0 0 0 0 0 0 0 0 0 0 0 0 0 0 0 0 0 0 0 0 0 0 0 0 0 0 0 0 0 0 0 0 0 0 0 0 0 0 0 0 0 0 0 0 0 0 0 0 0
"ENSMUSG00000020912" 0 0 0 0 0 0 0 0 0 0 0 0 0 0 0 0 0 0 0 0 0 0 0 0 0 0 0 0 0 0 0 0 0 0 0 0 0 0 0 0 0 0 0 0 0 0 0 0 0 0 0 0 0 0 0 0 0 0 0 0 0 0 0 0 0 0 0 0 0 0 0 0 0 0 0 0 0 0 0 0 0 0 0 0 0 0
"ENSMUSG00000020913" 0 0 0 0 0 0 0 0 0 0 0 0 0 0 0 0 0 0 0 0 0 0 0 0 0 0 0 0 0 0 0 0 0 0 0 0 0 0 0 0 0 0 0 0 0 0 0 0 0 0 0 0 0 0 0 0 0 0 0 0 0 0 0 0 0 0 0 0 0 0 0 0 0 0 0 0 0 0 0 0 0 0 0 0 0 0
"ENSMUSG00000020914" 0 0 2 0 0 1 0 74 1 0 0 0 175 873 17 0 1 0 189 47 14 0 17 0 0 0 0 0 0 5 0 1 0 0 0 46 132 0 0 0 7 0 12 0 0 0 2134 151 0 2 0 0 0 0 0 0 0 0 0 0 0 0 0 0 12 0 18 0 0 1 0 22 0 5 0 118 0 0 1 0 0 0 0 0 0 1
"ENSMUSG00000020916" 0 0 0 0 0 0 0 0 0 0 0 0 0 0 0 0 0 0 0 0 0 0 0 0 0 0 0 0 0 0 0 0 0 0 0 0 0 0 0 0 0 0 0 0 0 0 0 0 0 0 0 0 0 0 0 0 0 0 0 0 0 0 0 0 0 0 0 0 0 0 0 0 0 0 0 0 0 0 0 0 0 0 0 0 0 0
"ENSMUSG00000020917" 37 0 42 3 1 0 0 2 4 2 1 1182 0 55 0 7 511 6 1 4 1 6586 4573 0 0 1 0 5 13 1 2 0 1 0 34 0 18 482 6440 4 1896 0 3 125 1048 0 0 0 0 1777 2 37 5 1 1 1 3 2 0 7 3 2 2 4 1 5791 4092 1 4 0 0 0 2 1 2 9 445 1 77 1 175 5685 5 1 2 0
"ENSMUSG00000020918" 0 0 37 1 1454 1 0 0 0 0 0 0 0 0 0 2 43 0 0 2110 0 1 0 0 0 0 0 1 12 1474 1 0 0 0 0 0 0 4 0 0 0 0 0 0 0 0 0 0 0 0 0 37 1 1342 0 0 0 0 0 2 0 0 0 1683 0 1 0 0 1 0 12 0 0 0 1 0 0 0 0 0 0 0 0 0 0 0
"ENSMUSG00000020919" 0 0 2 873 0 1 1582 0 1 49 0 77 9 80 0 111 0 1 0 887 46 125 0 0 1 266 0 17 35 1343 24 1 0 251 0 79 2 0 2044 75 285 38 335 277 0 0 241 67 1 0 0 2 0 0 1 1463 0 2 47 93 0 0 0 0 38 0 0 0 0 0 0 2 70 1 1 2 0 2 54 2 247 1664 56 210 0 3
"ENSMUSG00000020921" 0 0 0 1 0 0 0 0 0 0 0 0 237 0 0 0 0 0 0 0 0 0 0 0 0 0 0 1743 0 0 0 0 0 0 0 0 0 0 0 0 0 259 0 0 0 1 0 0 0 0 0 0 0 0 0 0 0 0 0 0 0 0 0 0 0 0 0 0 0 0 0 0 0 0 0 0 0 0 0 0 0 0 0 0 0 0
"ENSMUSG00000020922" 0 0 4 27 16 1 126 3299 1 24 1 9 1 14 0 7 7 1 375 6 27 245 36 3 0 30 1 7 14 86 22 0 0 0 26 11 138 5 48 0 7 1 204 23 3 0 1 136 0 106 28 4 29 17 1 125 2918 1 25 5 1 1 355 5 25 60 35 4 0 0 0 0 0 72 0 1 6 39 43 1 120 44 0 161 22 1
"ENSMUSG00000020923" 9 0 4 33 16 18 41 23 12 13 7 13 5 0 5 32 4903 288 429 317 32 693 41 8 0 121 25 58 0 1235 33 12 101 2 0 51 61 24 244 19 25 58 11 39 13 0 4 1 24 26 39 3 14 14 9 6 7 11 5 29 4354 247 384 7 25 5 40 33 2 1 0 15 5 1158 29 18 16 0 16 0 612 208 8 0 1 14
"ENSMUSG00000020925" 0 0 1 0 0 0 1 0 0 0 19 1 0 0 0 1 0 2 0 2 0 485 7 1 0 1121 0 1 0 0 0 0 0 0 0 0 2 0 0 3 0 0 0 0 0 0 0 0 0 0 0 0 0 0 0 2 1 0 0 0 0 2 0 2 0 457 0 1 1 11 0 404 2 0 0 3 0 2 1 2264 3202 1 3 0 0 0
"ENSMUSG00000020926" 0 0 0 0 0 0 0 0 0 0 0 0 0 0 0 0 0 0 0 0 0 0 0 0 0 0 0 0 0 0 0 0 0 0 0 0 0 0 0 0 0 0 0 0 0 0 0 0 0 0 0 0 0 0 0 0 0 0 0 0 0 0 0 0 0 0 0 0 0 0 0 0 0 0 0 0 0 0 0 0 0 0 0 0 0 0
"ENSMUSG00000020928" 0 0 0 0 0 0 0 0 0 0 0 0 0 0 0 0 0 0 0 0 0 0 0 0 0 0 0 0 0 0 0 0 0 0 0 0 0 0 0 0 0 0 0 0 0 0 0 0 0 0 0 0 0 0 0 0 0 0 0 0 0 0 0 0 0 0 0 0 0 0 0 0 0 0 0 0 0 0 0 0 0 0 0 0 0 0
"ENSMUSG00000020929" 1 0 27 0 7 0 3228 1 0 1 0 0 9 4 0 874 0 0 0 0 0 0 103 0 0 64 0 2 0 1 7 1 1 121 0 0 2 1 3661 0 93 0 158 0 0 0 10 105 62 0 302 25 1 6 0 2954 2 1 2 791 0 0 0 1 0 4 100 3739 3 0 0 0 227 1 1 4 1 1 1 7 3 3301 0 0 2 0
"ENSMUSG00000020930" 0 0 0 0 0 0 0 0 0 0 0 0 0 0 0 0 0 0 0 0 0 0 0 0 0 0 0 0 0 0 0 0 0 0 0 0 0 0 0 0 0 0 0 0 0 0 0 0 0 0 0 0 0 0 0 0 0 0 0 0 0 0 0 0 0 0 0 0 0 0 0 0 0 0 0 0 0 0 0 0 0 0 0 0 0 0
"ENSMUSG00000020932" 0 0 0 0 0 0 0 0 0 0 0 0 0 0 0 0 0 0 0 0 0 0 0 0 0 0 0 0 0 0 0 0 0 0 0 0 0 0 0 0 0 0 0 0 0 0 0 0 0 0 0 0 0 0 0 0 0 0 0 0 0 0 0 0 0 0 0 0 0 0 0 0 0 0 0 0 0 0 0 0 0 0 0 0 0 0
"ENSMUSG00000020935" 0 0 1 0 0 1 0 0 0 0 0 0 0 0 601 1 0 0 1087 0 0 1 0 0 0 0 0 9 0 25 0 0 0 0 0 0 0 0 0 0 0 0 0 0 0 0 0 0 0 0 0 1 0 0 1 0 0 0 0 1 0 0 1002 1 0 1 0 0 0 0 0 0 0 24 0 1 0 0 0 0 0 0 0 0 0 0
"ENSMUSG00000020936" 1 0 3 3 3794 2931 42 4 1 15 0 0 11 0 1 113 233 0 63 130 0 2199 1789 11 0 1 7 2 86 2 52 29 0 20 0 45 0 0 26 1 449 8 7 37 5 0 0 242 0 32 12 6 3 3313 2609 13 5 1 4 1 216 3 0 117 0 3 63 103 0 0 82 0 0 2 0 0 0 0 0 0 507 26 0 2 3 0
"ENSMUSG00000020937" 0 0 0 0 0 0 0 0 0 0 0 0 0 0 0 0 0 0 0 0 0 0 0 0 0 0 0 0 0 0 0 0 0 0 0 0 0 0 0 0 0 0 0 0 0 0 0 0 0 0 0 0 0 0 0 0 0 0 0 0 0 0 0 0 0 0 0 0 0 0 0 0 0 0 0 0 0 0 0 0 0 0 0 0 0 0
"ENSMUSG00000020940" 0 0 0 0 0 0 0 0 0 0 0 0 0 0 0 0 0 0 0 0 0 0 0 0 0 0 0 0 0 0 0 0 0 0 0 0 9 0 0 0 0 0 0 0 0 0 0 0 0 0 0 0 0 0 0 0 0 0 0 0 0 0 0 0 0 0 0 0 0 0 0 0 0 0 0 6 0 0 0 0 0 0 0 0 0 0
"ENSMUSG00000020941" 0 1 0 1 940 0 0 0 0 1 2052 0 0 0 165 0 0 1 5 0 3 0 0 1 0 0 4 0 2 0 0 0 0 134 0 0 0 3255 0 0 0 0 0 0 1 0 0 0 2276 0 0 0 0 860 0 0 0 0 2 2 0 0 0 0 4 0 0 0 0 0 1 0 0 0 1 0 2971 0 0 0 0 0 0 0 1 2
"ENSMUSG00000020945" 0 0 0 0 0 0 0 0 0 0 0 0 0 0 0 0 0 0 0 0 0 0 0 0 0 0 0 0 0 0 0 0 0 0 0 0 0 0 0 0 0 0 0 0 0 0 0 0 0 0 0 0 0 0 0 0 0 0 0 0 0 0 0 0 0 0 0 0 0 0 0 0 0 0 0 0 0 0 0 0 0 0 0 0 0 0
"ENSMUSG00000020946" 0 0 0 0 1 0 476 0 1 1 0 35 2422 0 375 1598 0 0 1 2 0 645 1 0 0 0 1 0 537 45 0 0 0 1 0 0 1 2 0 0 0 0 0 18 1 0 48 34 1 0 0 0 0 1 0 448 0 1 1 1459 0 0 1 3 0 1 1 2 0 0 13 0 0 0 0 0 2 0 0 0 926 0 0 1 34 2248
"ENSMUSG00000020948" 0 0 2 2 37 3168 3 35 1 3 0 305 0 0 0 4 11928 7392 2 653 3 5 1258 0 0 0 0 0 1 0 0 0 0 0 0 0 518 2 3 0 0 0 0 23 0 0 0 8635 0 0 0 2 3 4 2835 3 2 1 4 4 9432 6522 2 6 6 6 1152 1 0 0 3 0 0 1 0 0 4 0 0 1 0 3 0 3 7246 0
"ENSMUSG00000020949" 370 0 610 412 669 521 797 790 1 418 0 19 3 0 0 2 2633 1469 1317 3074 1 698 3 0 0 66 0 134 0 317 0 0 1040 0 167 0 1812 760 21 0 579 276 0 0 890 0 36 12 1 688 0 378 193 1 2 425 690 0 332 0 2056 1252 1123 2101 1 608 4 0 0 77 0 0 0 295 0 611 0 0 243 57 1 20 0 1754 11 1
"ENSMUSG00000020950" 0 0 0 0 0 0 0 0 0 0 0 0 0 0 0 0 0 0 0 0 0 0 0 0 0 0 0 0 0 0 0 0 0 0 0 0 0 0 0 0 0 0 0 0 0 0 0 0 0 0 0 0 0 0 0 0 0 0 0 0 0 0 0 0 0 0 0 0 0 0 0 0 0 0 0 0 0 0 0 0 0 0 0 0 0 0
"ENSMUSG00000020952" 118 0 203 302 2816 51 0 2408 1 515 0 0 0 0 0 23 733 0 1 0 1 4526 5 0 1 0 0 1884 0 156 0 0 0 0 0 0 50 4729 1 0 0 9 0 0 0 8 0 0 0 0 25 184 3 2344 1 0 2159 1 427 21 2 0 1 0 3 2438 3 4 1601 0 0 0 0 2 0 0 4026 2 0 1 0 0 0 1 0 1
"ENSMUSG00000020953" 0 0 0 0 0 0 0 0 0 0 0 0 0 0 0 0 0 0 0 0 0 0 0 741 0 0 0 0 0 0 0 0 0 0 0 0 0 0 0 0 0 0 0 0 0 0 0 0 0 0 0 0 0 0 0 0 0 0 0 0 0 0 0 0 0 0 0 0 0 0 0 0 0 0 0 0 0 0 0 0 0 0 0 0 0 0
"ENSMUSG00000020954" 0 0 10 18 0 1 1 0 101 1 0 0 0 0 778 0 0 1 937 577 1037 173 347 0 1 173 0 0 877 39 2 1 1 1 0 3026 0 3247 0 5 50 1 0 1 305 0 115 1 0 0 0 12 14 0 1 0 0 26 1 1 0 1 843 0 893 0 325 0 0 0 707 0 0 0 0 0 2920 2 0 105 0 0 0 1 0 3
"ENSMUSG00000020955" 1 0 0 0 0 0 0 0 0 0 0 0 137 0 0 0 0 47 252 0 0 0 0 0 0 0 0 0 0 0 46 0 0 0 0 0 0 0 0 0 0 0 0 0 0 0 0 0 0 793 0 0 0 0 0 0 0 0 0 0 0 43 234 0 0 0 0 0 0 0 0 0 0 0 0 0 0 0 0 0 0 0 0 0 0 0
"ENSMUSG00000020956" 25 0 1 0 0 0 0 0 0 0 0 0 0 0 0 11124 4 5 5 12 0 4 268 295 0 0 0 0 0 0 0 0 0 0 0 0 0 0 0 0 0 0 0 0 0 0 0 0 0 0 0 2 0 0 0 0 0 0 0 8660 6 5 6 9 1 5 2 4 0 7 0 0 0 0 0 0 0 0 0 0 0 0 0 0 0 0
"ENSMUSG00000020961" 0 0 0 0 0 0 0 0 1 0 0 0 0 0 0 0 0 0 0 0 0 0 0 0 0 0 0 0 0 1 0 0 0 0 0 0 0 0 0 0 0 0 0 0 0 0 0 0 0 0 0 0 0 0 0 0 0 1 0 0 0 0 0 0 0 0 0 0 0 0 0 0 0 1 0 0 0 0 0 0 0 0 0 0 0 0
"ENSMUSG00000020962" 4 0 1 2 9 369 760 0 2 1 2 278 445 0 0 4 7 2 5 5 1 9118 2 0 0 778 0 1434 457 11 0 0 0 1 0 1 3969 4 1 2 21 1 1862 1 0 0 315 1 0 0 0 2 2 12 323 707 0 2 2 5 7 4 8 7 2 7548 3 3 729 227 0 30 1 9 0 3355 5 3 0 0 162 1 1 3450 1 3
"ENSMUSG00000020963" 0 0 0 0 0 0 0 0 0 0 0 0 0 0 0 0 0 0 0 0 0 0 0 0 0 0 0 0 0 0 0 0 0 0 0 0 0 0 0 0 0 0 0 0 0 0 0 0 0 0 0 0 0 0 0 0 0 0 0 0 0 0 0 0 0 0 0 0 0 0 0 0 0 0 0 0 0 0 0 0 0 0 0 0 0 0
"ENSMUSG00000020964" 0 0 1 0 0 0 0 0 284 0 0 0 0 0 170 151 32 332 1 26 2 0 0 0 0 1 145 0 154 1 2 0 201 0 491 221 0 0 0 0 118 44 0 0 1 1 0 0 0 0 0 1 0 0 0 0 0 268 0 120 29 281 2 25 0 0 1 1 0 22 120 899 0 0 1 0 0 0 0 0 1 0 0 0 0 0
"ENSMUSG00000020973" 0 0 1 0 0 0 1177 1 2 1 0 0 0 0 0 0 1 0 0 2 3 2025 225 1 0 0 0 0 1 0 0 0 0 0 0 0 0 1 0 0 0 0 0 0 0 0 0 3128 0 0 0 1 1 0 1 1050 2 2 1 0 0 0 0 2 3 0 184 2 0 3 1 0 10 0 0 0 1 0 0 0 0 0 0 1 2799 1
"ENSMUSG00000020974" 0 0 0 0 0 0 0 0 0 0 0 0 0 0 0 0 0 0 0 0 0 0 1572 0 0 0 0 0 0 0 0 0 0 0 0 0 0 0 0 0 0 0 0 0 13 0 0 0 0 0 0 0 0 0 0 0 0 0 0 0 0 0 0 1 0 0 1269 0 0 0 0 0 0 0 0 0 0 0 0 0 0 0 0 0 0 118
"ENSMUSG00000020978" 0 0 0 0 0 0 0 0 140 0 14 0 0 0 1 0 5 0 689 0 0 0 0 0 0 0 1 1 0 5 0 0 0 0 0 0 0 0 0 1 3 0 0 0 0 0 0 0 0 0 0 0 0 0 0 0 0 132 0 0 5 0 1 0 0 0 0 0 0 0 0 0 0 5 0 0 0 0 0 0 0 0 1 0 0 2
"ENSMUSG00000020982" 1 0 4610 286 561 4313 83 3301 4 23 0 460 700 556 144 1710 7115 2 6 4231 0 6 814 1260 1 0 2672 0 1 911 1713 1 1 0 0 35 3705 1034 4 59 2077 1 0 2428 99 2 2144 31 1 2 0 3821 6 517 3024 83 2815 5 15 1489 4058 2 5 3529 0 4 3 161 0 19 0 917 2 494 1 3037 1 4 203 3198 4304 3 3 80 1 0
"ENSMUSG00000020986" 0 0 132 0 0 0 0 0 0 0 0 0 0 0 0 0 0 0 369 0 0 1 0 0 0 0 0 0 0 0 0 26 0 0 0 0 0 0 0 0 0 0 0 0 0 0 0 0 0 0 0 122 0 0 0 0 0 0 0 0 0 0 334 0 0 1 1 0 0 0 0 0 0 0 0 0 0 0 0 0 22 0 0 1 0 0
"ENSMUSG00000020988" 0 0 0 0 0 0 0 0 0 0 0 0 0 0 0 0 0 0 0 0 0 0 26 0 0 0 0 0 0 0 0 0 0 0 0 0 1 0 0 0 0 0 0 0 0 0 0 0 0 0 0 0 0 0 0 0 0 0 0 0 0 0 0 0 0 0 0 0 0 0 0 0 0 0 0 0 0 0 0 0 0 0 0 0 0 0
"ENSMUSG00000020990" 0 0 0 0 0 0 0 0 0 0 0 0 0 0 0 0 0 0 0 0 0 0 0 0 0 0 0 0 0 0 0 0 0 0 0 0 0 0 0 0 0 0 0 0 0 0 0 0 0 0 0 0 0 0 0 0 0 0 0 0 0 0 0 0 0 0 0 0 0 0 0 0 0 0 0 0 0 0 0 0 0 0 0 0 0 0
"ENSMUSG00000020992" 0 0 0 0 0 0 0 0 0 0 0 0 0 0 0 0 0 0 0 0 0 0 0 0 0 0 0 0 0 0 0 0 0 0 0 0 0 0 0 0 0 0 0 0 0 0 0 0 0 0 0 0 0 0 0 0 0 0 0 0 0 0 0 0 0 0 0 0 0 0 0 0 0 0 0 0 0 0 0 0 0 0 0 0 0 0
"ENSMUSG00000020993" 0 0 0 19 0 1 0 723 3 514 0 0 0 24 28 2 166 270 0 0 492 0 3 0 0 0 0 0 0 179 1 0 19 0 0 0 1 2 1729 0 319 0 8 0 0 0 39 0 0 1 0 0 12 0 1 0 631 0 475 1 19 256 0 0 455 0 0 1 0 0 0 0 0 171 1 1 2 1 1 0 0 1509 0 53 0 1
"ENSMUSG00000020994" 0 0 1 1698 1780 44 1 0 2 19 0 0 0 0 0 1940 955 316 1 810 1 0 2 0 0 0 0 0 289 1 0 0 0 0 0 552 1220 52 385 51 59 0 1 0 98 1171 230 133 0 0 0 1 1443 1570 1 2 0 2 16 1641 5 1 2 736 1 1 1 221 0 0 0 0 1 0 1 15 0 0 1 2915 0 2 0 0 0 0
"ENSMUSG00000021000" 0 0 603 1 3 0 95 110 0 1 0 154 0 0 53 28 55 0 0 5 28 1 2 0 0 0 55 14 118 0 0 0 1 0 0 1 2438 0 2 19 0 71 0 1 0 1 0 0 0 0 305 525 1 3 0 86 104 0 1 0 49 0 0 0 26 2 1 4 0 2 105 42 0 0 0 2003 0 1 166 1 0 2 17 0 0 0
"ENSMUSG00000021003" 0 0 0 0 0 0 0 0 0 0 0 0 0 0 0 0 0 0 0 0 0 0 0 0 0 0 0 0 0 0 0 0 0 0 0 0 0 0 0 0 0 0 0 0 0 0 0 0 0 0 1 0 0 0 0 0 0 0 0 0 0 0 0 0 0 0 0 0 0 0 0 0 0 0 0 0 0 0 0 0 0 0 0 0 0 0
"ENSMUSG00000021007" 0 0 0 0 0 0 0 0 0 0 0 0 0 0 0 0 0 0 1 0 0 0 0 0 0 0 0 0 0 0 0 0 0 0 0 0 0 0 0 0 0 0 0 0 0 0 0 0 0 0 0 0 0 0 0 0 0 0 0 0 0 0 1 0 0 0 0 0 0 0 0 0 0 0 0 0 0 0 0 0 0 0 0 0 0 0
"ENSMUSG00000021009" 0 0 0 0 0 0 0 0 0 0 0 0 0 0 0 0 0 0 0 0 0 0 0 0 0 0 0 0 0 0 0 0 0 0 0 0 0 0 0 0 0 0 0 0 0 0 0 0 0 0 0 0 0 0 0 0 0 0 0 0 0 0 0 0 0 0 0 0 0 0 0 0 0 0 0 0 0 0 0 0 0 0 0 0 0 0
"ENSMUSG00000021010" 0 0 1 0 0 0 0 0 0 0 0 0 0 0 0 0 0 0 0 0 0 0 0 0 0 0 0 0 0 0 0 0 0 0 0 0 0 0 0 0 0 0 0 0 0 0 0 0 0 0 0 2 0 0 0 0 0 0 0 0 0 0 0 0 0 0 0 0 0 0 0 0 0 0 0 0 0 0 0 0 0 0 0 0 0 0
"ENSMUSG00000021012" 0 0 8 3 6 13770 7 5030 9 3 0 0 982 0 0 97 1 2 3577 0 2 1 0 0 0 0 0 1 11506 595 1 0 1901 0 0 0 0 2 1 0 0 1 0 0 0 0 3 1 0 0 0 9 5 8 11475 6 4456 11 3 1 2 4 3206 0 3 2 1 1 0 1 9436 1 1 556 2 1 2 1 2 2 0 2 0 5 3 1
"ENSMUSG00000021013" 0 0 0 0 0 0 0 0 0 0 0 0 0 0 0 0 0 0 0 0 0 0 0 0 0 0 0 0 0 0 0 0 0 0 0 0 0 0 0 0 0 0 0 0 0 0 0 0 0 0 0 0 0 0 0 0 0 0 0 0 0 0 0 0 0 0 0 0 0 0 0 0 0 0 0 0 0 0 0 0 0 0 0 0 0 0
"ENSMUSG00000021018" 0 0 1 0 0 0 0 0 0 136 0 17 0 0 0 1 1 66 887 6 1 1042 0 0 0 52 0 0 1 1 81 0 0 0 0 0 3 0 1642 0 0 0 0 0 0 0 0 0 0 526 9 1 0 0 0 0 0 0 112 1 1 0 790 6 1 1 0 0 0 7 1 0 58 1 0 3 0 2 0 0 2 1400 0 855 0 0
"ENSMUSG00000021020" 0 0 0 7 0 10 220 2 0 57 0 0 0 0 0 0 5 0 0 0 0 8 27 0 0 0 0 0 656 0 0 0 0 0 0 0 0 0 61 0 0 0 70 0 0 0 0 6 0 0 0 0 0 0 10 18 2 0 48 0 3 0 0 0 0 0 26 0 0 0 541 0 0 0 1 0 0 0 0 0 0 58 0 24 6 0
"ENSMUSG00000021022" 0 0 0 1 1743 0 0 3 0 1 0 0 649 0 1 1 0 0 0 3 0 41 1 1 0 0 0 0 0 0 0 0 0 0 0 0 0 0 1 3 0 0 0 0 0 0 0 0 0 0 0 0 2 1502 0 0 3 0 1 1 0 0 0 0 0 2 1 0 0 0 0 0 0 0 0 0 0 0 0 0 0 0 0 12 0 0
"ENSMUSG00000021023" 0 0 469 0 0 0 0 0 0 0 0 0 0 0 0 0 0 1 0 0 0 0 0 0 0 0 0 0 0 1 0 0 0 0 0 0 0 0 15 0 183 0 0 0 0 0 0 404 0 0 0 421 0 0 0 0 0 0 0 0 0 0 0 0 0 0 0 272 0 0 0 0 0 1 0 0 0 0 0 0 0 13 0 0 0 0
"ENSMUSG00000021024" 2 1 1700 0 32 0 3 320 1 1932 210 122 805 0 0 28 5 2281 1612 4559 3 1034 332 0 0 21 229 247 211 65 117 9 371 9 0 0 401 979 2180 1 1 77 171 0 1 0 0 2640 0 1 427 1 1 32 0 3 291 1 133 29 5 1944 1373 3717 3 0 67 3817 1 10 195 335 5389 3 3 241 801 1 3259 123 6 1909 1 3 1531 756
"ENSMUSG00000021025" 885 0 30 1775 1391 148 3020 92 746 10706 7 302 97 0 9 2077 331 1395 466 3 3595 361 479 545 0 1318 666 487 2757 953 7 0 102 11 0 1 349 211 8706 89 1 690 173 3862 3 3 15 332 2072 2051 973 34 5 1198 3 2559 17 682 4070 554 274 403 188 3 3041 3 401 6497 12 49 2422 2696 5 21 6 319 6 303 303 201 4084 7164 9 323 6 2753
"ENSMUSG00000021027" 0 0 262 1 0 1 1 0 3 49 803 0 0 0 0 0 285 0 2 264 1 52 1 3 0 819 272 238 1120 1 2 0 0 0 0 1 0 1 24 20 0 76 422 0 0 0 0 25 0 0 105 230 0 0 1 1 0 0 46 0 2 0 1 236 1 49 1 169 0 0 1 9 2 1 1 1 1 5301 1 0 0 21 21 0 0 106
"ENSMUSG00000021028" 0 0 31 0 1 0 1 0 0 0 0 0 4 0 0 0 0 0 0 1 0 0 0 0 0 0 0 0 0 0 0 0 0 285 0 0 13 0 537 1 0 0 0 328 0 0 0 0 0 0 0 34 1 1 0 1 0 0 0 0 0 0 0 2 0 0 0 0 0 0 0 1 0 0 0 12 0 1 16 1 3025 486 2 0 1 0
"ENSMUSG00000021032" 0 0 0 0 0 0 0 0 0 0 0 0 0 0 0 0 0 0 0 0 0 0 0 0 0 0 0 0 0 0 0 0 0 0 0 0 0 0 0 0 0 0 0 0 0 0 0 0 0 0 0 0 0 0 0 0 0 0 0 0 0 0 0 0 0 0 0 0 0 0 0 0 0 0 0 0 0 0 0 0 0 0 0 0 0 0
"ENSMUSG00000021033" 0 0 1 0 0 0 0 294 0 0 0 0 0 0 0 211 1264 0 28 0 0 1 0 0 0 0 0 0 0 7 0 0 1923 0 0 1 0 0 0 0 0 1 0 0 0 0 0 0 0 0 0 1 1 0 0 0 250 0 0 173 973 0 28 0 0 1 0 0 0 0 0 0 0 0 0 0 0 0 1 0 1 0 1 0 0 2042
"ENSMUSG00000021036" 0 0 0 0 0 62 111 15 1 8044 0 0 2 0 0 16 13226 2 2 8 1 1 3 0 0 0 0 1 5 0 0 0 1291 0 0 0 3 93 0 5 31 0 0 97 43 45 12 0 150 0 1 2 1 0 0 4 18 1 6665 5 10020 2 3 2 1 1 6 1 0 17 5 2 1 0 0 3 1 1 1 1951 1 0 4 24 1 1
"ENSMUSG00000021037" 0 0 349 1 2 511 2157 3 1 2 0 0 51 0 67 1 279 1365 0 116 0 1 0 0 0 0 0 410 0 1260 7 0 0 0 0 0 0 640 2 2 692 0 2 0 0 0 5 0 0 0 7 302 2 1 478 1950 3 1 2 1 256 1274 0 109 0 1 0 2 1 23 0 1 0 1175 2 0 581 3 69 0 5 1 2 0 0 1
"ENSMUSG00000021038" 0 0 0 0 0 52 0 14 0 0 0 0 0 0 0 0 0 0 0 0 0 0 0 0 0 0 529 0 1 1 0 0 0 0 0 0 0 70 0 0 1 9 194 1 330 39 0 268 0 0 0 0 0 0 0 0 13 0 0 0 0 0 0 0 0 0 0 0 0 0 0 0 0 1 0 0 0 0 0 1 0 0 0 0 0 0
"ENSMUSG00000021039" 1 0 2 293 51 1349 0 1 1 1035 0 1150 19 1 0 790 16 198 1393 1 2421 1 1023 9 0 37 607 0 715 0 173 0 1767 0 0 0 2 246 63 1 746 1 0 0 0 0 233 2 0 1 1174 2 56 0 1203 0 0 1 860 715 1 191 231 2 2088 1 0 0 0 0 3 0 1 0 0 4 230 2 3 2687 1 53 1 1 1 2
"ENSMUSG00000021040" 0 0 0 0 0 0 61 0 0 104 7 0 0 0 0 0 3 0 0 0 0 0 0 0 0 0 48 0 85 0 1 0 0 0 0 0 0 0 0 0 0 0 123 20 0 0 0 97 0 0 9 0 0 0 0 55 0 0 7 0 0 0 0 0 0 0 0 0 0 0 0 0 0 0 0 0 0 0 242 14 0 0 0 0 62 0
"ENSMUSG00000021041" 0 0 0 1 0 0 0 0 0 21 0 0 0 0 0 0 0 0 0 7 0 0 0 0 0 0 0 0 0 0 0 0 0 0 0 0 0 0 0 0 0 0 0 0 0 0 0 0 0 0 0 0 0 0 0 0 0 0 20 0 0 0 0 9 0 0 0 0 0 0 0 0 0 0 0 0 0 0 4 0 0 0 0 0 0 0
"ENSMUSG00000021044" 0 0 0 0 30 0 0 0 0 72 0 0 0 0 0 1 0 0 0 0 54 1 0 0 0 0 2149 0 0 0 0 0 0 0 0 0 0 0 0 0 0 0 0 0 0 0 0 0 0 0 0 0 0 0 0 0 0 0 0 0 0 0 0 0 48 0 0 0 0 0 0 0 0 0 0 0 0 0 0 0 15 0 0 0 0 0
"ENSMUSG00000021047" 0 0 0 0 0 0 0 0 0 0 0 0 0 0 1 0 0 0 0 0 0 0 0 0 0 0 0 0 0 0 0 0 0 0 0 0 0 0 0 0 0 0 0 0 0 0 0 0 0 0 0 0 0 0 0 0 0 0 0 0 0 0 0 0 0 0 0 2 0 0 0 0 0 0 0 0 0 0 0 0 0 0 0 0 0 0
"ENSMUSG00000021048" 0 0 0 0 694 0 1 0 0 0 0 0 0 0 198 0 427 0 0 0 0 0 1 1 0 2 499 0 0 0 0 0 0 0 0 0 1133 0 0 0 0 0 314 0 0 0 0 0 0 0 0 0 0 612 0 1 0 0 0 0 0 0 0 0 0 0 0 0 0 0 0 0 0 0 0 0 0 0 0 0 0 0 0 0 0 0
"ENSMUSG00000021051" 0 0 0 0 0 0 0 81 1 0 0 1529 0 0 0 29 0 0 9 0 0 0 0 0 0 0 0 3 0 1 1 0 3215 57 1 1 2 0 0 0 0 8 0 0 1 0 2 0 0 0 0 1 0 0 0 0 79 1 0 0 0 0 0 0 0 0 0 0 0 0 0 0 0 0 0 3 0 319 9 0 0 0 0 0 0 0
"ENSMUSG00000021054" 0 0 295 1 0 0 158 1 0 81 0 1 0 0 0 0 0 4 108 0 0 0 1 0 0 1 0 0 0 0 2 0 0 0 0 0 0 0 0 30 0 24 140 0 0 1 448 1 0 4290 0 262 1 0 0 1 1 0 0 0 0 0 92 0 0 0 0 0 0 0 0 0 0 0 0 0 0 147 1 0 0 0 6 0 0 0
"ENSMUSG00000021055" 0 0 0 0 0 0 0 0 0 0 0 0 0 0 0 0 0 0 0 0 0 0 0 0 0 0 0 0 0 0 0 0 0 0 0 0 0 0 0 0 0 0 0 0 0 0 0 0 0 0 0 0 0 0 0 0 0 0 0 0 0 0 0 0 0 0 0 0 0 0 0 0 0 0 0 0 0 0 0 0 0 0 0 0 0 0
"ENSMUSG00000021056" 0 0 0 0 0 0 0 0 0 0 0 0 0 0 0 0 0 0 0 0 0 0 0 0 0 0 0 0 0 0 0 0 0 0 0 0 0 0 0 0 0 0 0 0 0 0 0 0 0 0 0 0 0 0 0 0 0 0 0 0 0 0 0 0 0 0 0 0 0 0 0 1 0 0 0 0 0 0 0 0 0 0 0 0 0 0
"ENSMUSG00000021057" 0 0 0 0 0 1 0 0 0 535 0 0 0 0 0 0 1 0 0 0 0 1 0 0 0 0 0 0 0 0 0 0 0 255 0 0 0 0 0 0 0 0 0 0 0 0 0 0 0 0 0 0 0 0 0 0 0 0 492 0 1 0 0 0 0 1 0 0 0 0 0 0 0 0 0 0 0 1 70 0 135 0 0 1 0 0
"ENSMUSG00000021061" 0 0 0 0 0 0 0 0 0 0 0 0 0 0 0 0 0 0 0 0 0 0 0 0 0 0 0 0 0 0 0 0 0 0 0 0 0 0 0 0 0 0 0 0 0 0 0 8 0 0 0 0 0 0 0 0 0 0 0 0 0 0 0 0 0 0 0 0 0 0 0 0 0 0 0 0 0 0 0 0 0 0 0 0 8 0
"ENSMUSG00000021062" 0 0 0 0 0 0 0 0 0 0 0 0 0 0 0 0 0 0 0 0 0 0 0 0 0 0 0 0 0 0 0 0 0 0 0 0 0 0 0 0 0 0 0 0 0 0 0 0 0 0 0 0 0 0 0 0 0 0 0 0 0 0 0 0 0 0 0 0 0 0 0 0 0 0 0 0 0 0 0 0 0 0 0 0 0 0
"ENSMUSG00000021065" 0 0 4890 2 1 2 2 422 1 102 0 0 0 0 0 24 0 943 0 0 0 0 0 0 0 0 0 0 0 243 0 0 0 0 0 0 0 0 0 0 0 931 0 0 0 0 0 0 0 7 0 4248 2 1 2 2 377 1 0 23 0 0 0 0 0 0 0 0 0 0 0 0 1 111 0 0 0 0 0 0 0 0 0 0 0 0
"ENSMUSG00000021066" 0 0 0 0 0 0 0 0 0 0 0 0 0 0 0 0 0 0 0 0 0 0 0 0 0 0 0 0 0 0 0 0 0 0 0 0 0 0 0 0 0 0 0 0 0 0 0 0 0 0 0 0 0 0 0 0 0 0 0 0 0 0 0 0 0 0 0 0 0 0 0 0 0 0 0 0 0 0 0 0 0 0 0 0 0 0
"ENSMUSG00000021067" 1 0 0 0 0 0 0 0 0 0 0 14 0 0 0 2362 1927 2 2 1 0 0 2 0 0 0 1882 0 0 36 0 0 0 0 385 0 0 0 0 0 0 1 0 0 0 0 0 0 0 1 0 0 0 0 0 0 0 0 0 1864 1518 2 2 1 1 1 2 0 0 0 0 0 0 36 0 0 0 0 0 0 0 0 0 0 0 0
"ENSMUSG00000021068" 697 0 14 0 0 0 0 155 0 0 778 51 0 0 33 140 0 0 0 0 950 121 0 0 0 0 0 6 2 277 0 18 0 109 20 0 0 0 0 0 1065 0 0 0 0 40 0 9 0 0 0 0 0 0 0 0 0 0 0 120 0 0 0 0 838 109 0 114 0 25 1 667 0 272 0 0 0 4 0 0 0 0 0 0 10 0
"ENSMUSG00000021069" 0 0 0 0 0 0 0 0 0 0 0 0 0 0 0 0 0 0 0 0 0 0 0 0 0 0 0 0 0 0 0 0 0 0 0 0 0 0 0 0 0 0 0 0 0 0 0 0 0 0 0 0 0 0 0 0 0 0 0 0 0 0 0 0 0 0 0 0 0 0 0 0 0 0 0 0 0 0 0 0 0 0 0 0 0 0
"ENSMUSG00000021070" 0 0 0 0 0 0 0 0 0 0 0 0 0 0 0 0 0 0 0 0 0 0 0 0 0 0 0 0 0 0 0 0 0 0 0 0 0 0 0 0 0 0 0 0 0 0 0 0 0 0 0 0 0 0 0 0 0 0 0 0 0 0 0 0 0 0 0 0 0 0 0 0 0 0 0 0 0 0 0 0 0 0 0 0 0 0
"ENSMUSG00000021071" 0 0 0 0 0 0 0 1 0 0 0 0 0 0 0 0 0 0 0 0 0 0 0 0 0 0 0 0 0 0 0 0 0 0 0 0 0 0 0 0 0 0 0 0 0 0 0 0 0 0 0 0 0 0 0 0 1 0 0 0 0 0 0 0 0 0 0 0 0 0 0 0 0 0 0 0 0 0 0 0 0 0 0 0 0 0
"ENSMUSG00000021072" 0 0 6 0 0 700 0 0 0 0 0 22 0 0 0 2 0 0 1 98 0 1437 0 0 0 23 0 69 2490 22 0 63 0 72 315 0 321 0 859 0 0 0 0 0 307 0 0 530 0 1 2 7 1 0 613 0 0 0 0 2 0 0 1 2 0 1297 0 1 0 0 2190 0 0 0 0 299 0 1 2 221 0 702 0 0 499 0
"ENSMUSG00000021076" 1 0 130 1 10782 267 6 3 1154 1 0 534 0 0 0 26 1 3 2 38 0 2364 698 0 1 429 0 6 1 33 0 1 0 378 0 0 5 328 38 4 312 0 190 285 2 0 1 0 0 0 0 110 3 8724 8 2 0 2 0 25 1 4 2 3 0 0 540 0 9 3 0 224 0 20 0 1 0 3 1 4137 3 36 3 0 0 2
"ENSMUSG00000021078" 0 0 0 0 0 0 0 0 0 0 0 0 0 0 0 0 0 0 0 0 0 0 0 0 0 0 0 0 0 0 0 0 0 0 0 0 0 0 0 0 0 0 0 0 0 0 0 0 0 0 0 0 0 0 0 0 0 0 0 0 0 0 0 0 0 0 0 0 0 0 0 0 0 0 0 0 0 0 0 0 0 0 0 0 0 0
"ENSMUSG00000021079" 0 0 58 0 0 1 8 0 0 0 0 16 0 0 0 2424 0 0 2 3 0 0 1 0 0 0 0 0 0 0 0 69 0 0 0 0 0 0 0 0 0 0 0 0 0 0 0 0 0 0 281 53 0 0 0 8 0 0 0 1986 0 0 2 3 0 0 1 0 0 0 0 0 0 0 0 0 0 0 0 0 0 0 0 0 0 0
"ENSMUSG00000021081" 0 0 0 0 0 0 0 0 0 0 0 0 0 0 0 0 0 0 0 0 0 0 0 0 0 0 0 0 0 0 0 0 0 0 0 0 0 0 0 0 0 0 0 0 0 0 0 0 0 0 0 0 0 0 0 0 0 0 0 0 0 0 0 0 0 0 0 0 0 0 0 0 0 0 0 0 0 0 0 0 0 0 0 0 0 0
"ENSMUSG00000021086" 0 0 0 0 0 0 0 0 0 0 0 0 0 0 0 0 0 0 0 0 0 0 0 0 0 0 0 0 0 0 0 0 0 0 0 0 0 1 0 0 0 0 0 0 0 0 0 13 0 0 0 0 0 0 0 0 0 0 0 0 0 0 0 0 0 0 0 0 0 0 0 0 0 0 0 0 0 0 0 0 0 0 0 0 0 0
"ENSMUSG00000021087" 0 0 0 0 0 0 0 0 0 0 0 0 0 0 0 0 0 0 0 0 0 0 0 0 0 0 0 0 0 0 0 0 0 0 0 0 0 0 0 0 0 0 0 0 0 0 0 0 0 0 0 0 0 0 0 0 0 0 0 0 0 0 0 0 0 0 0 0 0 0 0 0 0 0 0 0 0 0 0 0 0 0 0 0 0 0
"ENSMUSG00000021090" 0 0 0 0 0 0 0 0 0 0 0 0 0 0 0 0 0 0 0 0 0 0 0 0 0 0 0 0 0 0 0 0 0 0 0 0 0 0 0 0 0 0 0 0 0 0 0 0 0 0 0 0 0 0 0 0 0 0 0 0 0 0 0 0 0 0 0 0 0 0 0 0 0 0 0 0 0 0 0 0 0 0 0 0 0 0
"ENSMUSG00000021091" 0 0 0 0 0 1 0 0 0 3 0 0 0 0 0 0 0 0 0 0 0 0 3 0 0 0 0 0 0 0 0 0 3 0 0 0 0 1 6 0 0 0 6 20 0 1 0 0 0 0 0 0 0 0 0 0 0 0 2 0 0 0 0 0 0 0 3 2 0 0 0 0 0 0 0 0 0 0 0 0 0 4 0 0 0 0
"ENSMUSG00000021094" 0 0 0 0 0 0 0 0 0 0 108 0 0 0 1 1 3 2 761 4472 0 119 2 0 0 0 0 0 0 661 1 2 0 0 0 0 0 0 0 0 0 2 0 2028 0 0 0 1 2 0 0 0 2 0 0 0 0 1 0 2 3 2 1 3752 0 114 0 0 0 0 0 0 1 628 0 0 0 0 0 0 0 0 0 0 1 0
"ENSMUSG00000021095" 0 0 0 0 0 0 0 0 0 0 0 0 0 0 0 0 0 0 0 0 0 0 0 0 0 0 0 0 0 0 0 0 0 0 0 0 0 0 0 0 0 0 0 0 0 0 0 0 0 0 0 0 0 0 0 0 0 0 0 0 0 0 0 0 0 0 0 0 0 0 0 0 0 0 0 0 0 0 0 0 0 0 0 0 0 0
"ENSMUSG00000021096" 1 0 0 1 0 0 0 0 1 0 0 0 94 0 407 0 46 0 1 1 1 0 0 0 0 0 0 0 1 17 0 0 0 0 0 0 0 0 0 0 0 0 0 0 0 0 0 1095 0 0 243 0 0 0 0 0 0 0 0 0 0 0 0 0 0 0 0 0 0 0 0 0 0 17 0 0 0 0 0 0 0 0 0 0 249 0
"ENSMUSG00000021097" 0 0 0 0 0 0 0 0 0 0 0 0 0 0 0 0 0 0 0 0 0 0 1 0 0 0 0 0 0 0 0 0 0 0 0 0 0 0 0 0 0 0 0 0 0 0 0 0 0 0 0 0 0 0 0 0 0 0 0 0 0 0 0 0 0 0 0 0 0 0 0 0 0 0 0 0 0 0 0 0 0 0 0 0 0 0
"ENSMUSG00000021098" 0 0 0 0 0 0 0 0 0 0 0 0 0 0 0 0 0 0 0 0 0 0 0 0 0 0 0 0 0 0 0 0 0 0 0 0 0 0 0 0 0 0 0 0 0 0 1 0 0 0 0 0 0 0 0 0 0 0 0 0 0 0 0 0 0 0 0 0 0 0 0 0 0 0 0 0 0 0 0 0 0 0 0 0 0 0
"ENSMUSG00000021099" 0 0 0 0 0 0 0 0 0 0 0 0 0 0 0 0 0 0 0 0 0 0 0 0 0 0 0 0 0 3 0 0 0 0 0 0 0 0 0 0 0 0 0 0 0 0 0 0 0 0 0 0 0 0 0 0 0 0 0 0 0 0 0 0 0 0 0 0 0 0 0 0 0 1 0 0 0 0 0 0 0 0 0 0 0 0
"ENSMUSG00000021101" 0 0 0 0 0 0 0 0 0 0 0 0 0 0 0 0 0 0 0 0 0 0 0 0 0 0 0 0 0 0 0 0 0 0 0 0 0 0 0 0 0 0 0 0 0 0 0 0 0 0 0 0 0 0 0 0 0 0 0 0 0 0 0 0 0 0 0 0 0 0 0 0 0 0 0 0 0 0 0 0 0 0 0 0 0 0
"ENSMUSG00000021102" 0 0 12 1 0 0 0 0 0 1 0 0 0 0 0 1 10 0 829 0 3 560 0 0 0 0 0 0 0 0 0 0 0 0 0 0 0 0 0 0 0 0 0 0 0 1 0 0 0 0 4 12 1 0 0 0 0 0 2 1 1 0 3 0 3 505 0 4 0 0 0 0 0 0 0 0 0 0 0 0 0 0 0 0 0 0
"ENSMUSG00000021103" 0 0 0 0 0 0 0 0 0 0 0 0 0 0 0 0 0 0 62 1 0 0 0 0 0 0 93 0 0 0 0 0 0 32 0 0 0 0 20 20 0 0 0 5 1 0 0 0 0 30 0 0 0 0 0 0 0 0 0 0 0 0 57 0 0 0 0 0 0 0 0 0 0 0 0 0 0 0 0 0 0 0 0 0 0 0
"ENSMUSG00000021108" 0 1 3498 4 22 161 3 4 1 5205 8 2 0 0 51 625 1248 7 0 1 1 226 2 102 0 534 0 268 1144 4 15 0 1 0 1 0 114 6 2 53 10 0 118 2 0 1 0 2634 1 106 127 2939 4 24 145 4 2 1 4721 511 68 7 0 2 3 103 2 3328 248 92 4 3558 4 0 3 5 9 2 4 170 885 1 4 7 2318 1
"ENSMUSG00000021109" 0 0 184 1964 606 108 1120 797 3 670 1 23 129 1056 19 101 4 11 1 1 2439 571 16 214 0 1002 1826 42 5009 1 1857 0 24 0 0 37 1161 588 457 2556 61 0 16 1 0 1 515 566 1 0 634 108 5 554 103 1034 647 6 599 98 4 3 2 3 2046 223 1 72 40 42 3895 1970 4052 1 1489 47 547 224 362 615 836 420 2207 5 493 9
"ENSMUSG00000021111" 0 0 905 815 6185 2 286 3336 107 11 1 0 0 0 2 0 77 158 2 1159 8 2584 1735 2 1 85 450 2 0 273 1 2 0 0 1 569 5429 3 10 0 2413 0 760 1725 0 76 0 0 0 71 195 776 13 5067 3 271 2903 0 3 3 1 133 2 10 8 2111 3 40 2 129 1 4010 2 61 1 4431 2 2 3 7 3 7 0 760 1 1
"ENSMUSG00000021112" 0 0 0 1 0 0 0 0 0 0 0 0 0 0 0 0 1 0 0 0 2123 0 0 0 0 0 0 0 0 0 0 0 0 0 0 0 0 1 35 0 0 0 0 0 0 1 0 0 0 0 0 0 1 0 0 0 0 0 0 0 1 0 0 0 1712 0 0 1 0 0 0 0 0 0 0 0 1 0 0 0 0 0 0 0 0 2
"ENSMUSG00000021113" 0 0 753 0 0 0 0 1 0 435 0 0 0 0 0 0 0 0 0 0 0 0 0 0 0 0 0 10 0 0 0 0 0 0 0 1 6 0 0 0 1 0 0 369 0 0 0 1 0 0 0 672 0 0 0 0 1 0 0 0 0 0 0 0 0 0 0 0 0 0 0 0 0 0 0 0 0 0 0 0 0 0 0 0 3 28
"ENSMUSG00000021114" 0 0 12 185 1826 1 762 22 1 39 0 0 0 0 0 2 177 31 48 104 0 2294 0 0 0 338 120 0 382 319 553 1 0 0 1 1 889 0 0 0 287 444 38 1 2422 0 492 124 1 529 4 10 1 47 2 0 22 1 37 3 3 1 46 1 0 2084 0 0 0 0 346 1 0 93 1 0 0 0 59 1429 0 0 0 1471 0 0
"ENSMUSG00000021115" 1 0 30 1 1 1 60 222 0 334 0 0 1052 0 231 444 5714 3 271 127 0 72 3 0 0 662 217 30 1280 0 1984 1 0 0 0 0 59 1 63 0 1548 0 0 1369 0 0 5 90 0 0 0 28 1 0 1 56 218 0 1 390 4705 4 254 121 1 68 3 0 0 31 1038 0 0 0 0 0 0 4 3 0 0 55 0 0 0 0
"ENSMUSG00000021116" 0 0 3094 0 1 1325 984 96 0 0 0 2 1127 0 4 6121 2081 1043 97 6 0 153 4150 0 1 302 0 1 802 538 1087 1 0 0 0 0 3 1779 0 1 147 1 23 1 73 11 9 1 0 0 0 2558 2 2 6 808 1 0 0 4968 1843 1 3 8 1 143 3636 3 1 92 0 3063 0 510 2 4 1 0 0 6 1 0 0 0 1 0
"ENSMUSG00000021118" 0 0 0 0 0 0 0 0 0 0 0 0 0 0 0 0 0 0 0 0 0 0 0 0 0 0 0 0 0 0 0 0 0 0 0 0 0 0 0 0 0 0 0 0 0 0 0 0 0 0 0 0 0 0 0 0 0 0 0 0 0 0 0 0 0 0 0 0 0 0 0 0 0 0 0 0 0 0 0 0 0 0 0 0 0 0
"ENSMUSG00000021120" 0 0 0 0 0 0 0 0 0 0 0 0 0 0 0 0 0 0 17 0 0 0 0 0 0 0 0 0 0 0 0 0 0 0 0 0 0 0 0 0 0 0 0 0 0 0 1 0 0 0 0 0 0 0 0 0 0 0 0 0 0 0 0 0 0 0 0 0 0 0 0 0 0 0 0 0 0 0 0 0 0 0 0 0 0 1
"ENSMUSG00000021123" 354 0 0 0 0 0 0 0 0 56 0 0 589 0 0 0 0 0 1 0 0 0 0 0 0 0 0 0 15 0 0 0 0 0 0 0 6488 0 303 2 0 0 0 0 0 127 0 0 0 0 0 1 0 1 0 0 0 0 50 3 0 0 1 0 0 0 1 0 1 0 17 0 0 0 0 5243 0 1 1 1 3 1 1 0 0 0
"ENSMUSG00000021124" 295 0 1 0 0 0 0 1 0 0 0 184 1 162 0 2 1706 0 1 0 2 425 0 0 0 0 0 0 0 0 90 0 0 1 0 0 0 0 45 0 0 0 735 0 0 0 46 0 0 0 0 1 0 0 0 0 0 0 0 2 1178 0 1 0 2 408 0 0 0 0 0 0 0 0 0 0 0 0 235 188 244 40 0 0 0 0
"ENSMUSG00000021125" 0 0 0 0 0 0 0 0 0 0 0 0 0 0 0 0 0 0 0 0 0 0 0 0 0 0 0 0 0 0 0 0 0 0 0 0 0 0 0 0 0 0 0 0 0 0 0 0 0 0 0 0 0 0 0 0 0 0 0 0 0 0 0 0 0 0 0 0 0 0 0 0 0 0 0 0 0 0 0 0 0 0 0 0 0 0
"ENSMUSG00000021127" 0 0 251 19 109 471 13 240 2 33 0 4 8 5 114 12 134 239 770 45 2569 28 208 0 0 192 393 31 206 18 0 0 66 6 1 0 116 7 126 2 13 0 140 0 89 1 165 5 0 0 0 235 1 85 431 2 228 3 0 12 114 194 731 41 2167 27 186 30 1 75 160 49 62 2 0 113 0 1 457 100 1389 102 2 5 1 6
"ENSMUSG00000021130" 0 0 1 0 0 0 0 0 0 0 0 0 0 0 0 0 0 0 0 0 0 0 0 0 0 0 0 0 0 0 0 0 0 0 0 0 0 0 0 0 0 0 0 0 0 0 0 0 0 0 0 1 0 0 0 0 0 0 0 0 0 0 0 0 0 0 0 0 0 0 0 0 0 0 0 0 0 0 0 0 0 0 0 0 0 0
"ENSMUSG00000021131" 0 0 69 2 92 101 0 0 0 251 1 364 3 97 71 26 536 175 277 61 0 149 0 0 0 12 0 598 1070 6 271 226 25 0 63 0 335 157 0 0 2 0 0 203 1 0 132 0 0 0 14 0 0 0 0 0 0 0 232 23 463 37 265 58 0 0 0 0 0 0 830 0 0 6 0 189 0 0 0 0 0 0 0 1 0 0
"ENSMUSG00000021133" 401 1 45 2 0 30 0 0 135 32 0 0 0 0 0 0 61 0 2302 0 0 3 2 1 0 728 22 139 1 1388 7 0 0 98 0 0 41 67 0 41 0 4 1430 1 0 0 0 1 0 1048 0 43 0 0 27 0 0 0 33 0 0 0 1 0 0 3 0 1 0 22 0 1 0 1030 0 38 62 24 332 2 27 0 12 0 0 0
"ENSMUSG00000021134" 5688 0 2614 374 49 1542 40 1730 1 2369 1 611 190 317 157 340 5211 759 755 3 124 2037 422 12 0 35 123 1071 3363 19 65 529 156 54 39 92 1029 1503 3 48 801 195 112 3 2190 27 2350 1373 9 118 212 188 5 47 396 25 1340 4 655 291 3776 4 350 9 87 1847 5 2991 131 92 1793 3614 453 16 2 877 91 54 304 58 164 1 4 2217 1217 28
"ENSMUSG00000021135" 0 0 315 0 0 0 0 0 1 0 0 0 0 0 0 0 0 0 0 0 0 0 13 0 0 0 0 0 0 0 0 0 0 0 0 0 0 0 0 0 0 0 0 0 0 1 231 193 0 0 0 278 0 0 0 0 0 0 0 0 0 0 0 0 0 0 0 0 0 0 0 0 0 0 0 0 0 0 0 0 0 0 0 1 179 0
"ENSMUSG00000021136" 0 0 0 0 0 0 0 0 0 0 0 0 0 0 0 0 0 1 0 0 0 0 0 0 0 0 0 0 0 0 0 0 0 0 0 0 0 0 0 0 0 0 0 0 0 0 0 0 0 0 0 0 0 0 0 0 0 0 0 0 0 0 0 0 0 0 0 0 0 0 0 0 0 0 0 0 0 0 0 0 0 0 0 0 0 0
"ENSMUSG00000021139" 0 0 0 0 0 7 0 0 0 6 0 0 0 0 0 0 0 0 0 0 0 0 0 0 0 0 0 0 0 0 0 0 0 0 0 0 0 20 0 0 0 0 0 0 0 0 0 0 0 0 0 0 0 0 0 0 0 0 6 0 0 0 0 0 0 0 0 0 0 0 0 0 0 0 0 0 0 0 0 0 0 0 0 0 0 0
"ENSMUSG00000021140" 3 0 1 0 0 0 0 0 0 341 0 0 0 0 0 0 0 0 0 0 0 0 0 0 0 0 0 0 0 0 0 0 0 0 0 0 0 2 1 0 0 1 0 0 2 0 0 0 0 0 1 1 0 0 0 0 0 0 0 0 0 0 0 0 0 0 0 111 0 1 0 34 0 0 0 0 0 0 0 42 0 1 0 0 0 0
"ENSMUSG00000021143" 0 0 0 57 0 0 0 10 2 131 250 0 0 0 40 215 1 0 58 24 0 130 0 0 0 0 162 0 61 13 0 167 0 0 0 0 1 0 0 0 0 0 0 1 0 0 0 1 0 0 31 0 0 0 0 0 10 1 105 193 1 0 50 0 0 119 0 0 0 0 52 0 0 12 0 0 0 0 0 0 0 0 0 0 0 0
"ENSMUSG00000021144" 0 0 383 1 8 0 135 3 0 0 0 0 3 0 0 183 1 79 0 1 0 316 0 0 0 0 0 0 0 58 0 0 173 14 0 0 221 0 0 50 0 0 0 0 0 0 0 0 0 0 0 326 1 7 0 128 3 0 0 172 1 75 0 1 0 286 0 0 0 0 0 0 0 59 0 142 0 0 0 0 0 0 37 0 0 0
"ENSMUSG00000021147" 0 0 93 2489 0 0 4 0 1 38 0 0 46 0 0 0 92 7614 758 3 0 0 156 0 0 0 0 1 1 1 1 0 0 802 0 0 4033 1 0 0 0 0 0 1 0 0 0 0 0 1 0 45 2130 0 0 5 0 0 3 1 84 6251 1 7 0 1 146 0 1 0 1 3 8510 2 1 3093 0 0 0 3 0 1 0 1 0 1
"ENSMUSG00000021148" 0 0 0 0 0 0 0 0 0 0 0 0 0 0 0 0 0 0 0 0 0 0 0 0 0 0 0 0 0 0 0 0 0 0 0 0 0 0 0 0 0 0 0 0 0 0 0 0 0 0 0 0 0 0 0 0 0 0 0 0 0 0 0 0 0 0 0 0 0 0 0 0 0 0 0 0 0 0 0 0 0 0 0 0 0 0
"ENSMUSG00000021149" 1 0 505 64 1036 1 48 0 1 183 0 0 46 256 0 1 365 319 0 2 92 1270 0 0 0 0 1 0 14 2 229 63 1 0 0 3 0 2 21 1405 124 30 1472 443 0 0 0 2774 0 2798 0 446 58 0 0 48 0 1 0 1 1 0 0 3 85 1126 0 0 0 9 0 462 0 1 0 1 0 0 0 2 0 0 865 0 0 0
"ENSMUSG00000021156" 2 0 128 4 26 1 0 4368 3 186 1 192 1 318 0 57 158 0 0 0 0 0 0 0 0 0 0 0 0 66 0 0 0 0 0 0 1 1 20 54 1378 0 0 257 99 21 774 147 0 0 0 1 3 0 1 0 2598 1 0 51 114 0 0 0 0 1 0 1 0 0 0 1 0 62 1 0 0 13 0 0 0 0 0 0 114 0
"ENSMUSG00000021171" 2 0 18 30 2 11 354 3199 2 83 1 110 105 132 543 655 111 1 60 46 14 1880 31 466 0 349 31 0 82 939 197 1 72 11 0 60 3088 11 1 111 44 60 44 86 51 1 12 1 1 19 19 16 2 2 1 281 2487 1 73 378 36 1 59 0 14 1520 30 2 0 7 2 0 1 1 0 2536 1 1 0 49 64 3 81 0 1 3917
"ENSMUSG00000021175" 0 0 0 1 0 0 0 0 0 2 0 2 0 0 0 0 7088 1450 0 4 0 0 4 569 0 0 0 46 0 434 1 0 0 0 0 0 0 0 0 1 0 0 0 0 0 0 0 0 0 0 8 0 2 0 0 0 0 0 4 0 6002 2 0 7 2 0 6 0 1 0 0 0 0 411 1 0 0 0 0 0 0 0 0 2 0 0
"ENSMUSG00000021176" 0 0 0 0 0 0 0 0 0 0 0 0 0 0 0 0 0 1 0 0 0 0 0 0 0 1172 0 0 0 0 0 0 0 0 0 0 0 0 0 0 0 0 0 0 0 0 0 0 0 0 0 0 0 0 0 0 0 0 0 0 0 0 0 0 0 0 0 0 0 0 0 0 0 0 0 0 0 0 0 0 0 0 0 0 0 0
"ENSMUSG00000021177" 0 0 0 0 0 0 0 23 0 0 0 0 0 0 0 0 0 0 0 0 0 0 0 0 0 0 308 0 0 0 0 0 0 0 0 0 0 0 905 0 0 0 0 0 0 0 0 0 0 0 0 0 0 0 0 0 22 0 0 0 0 0 1 0 1 0 0 0 0 0 0 0 0 0 0 0 0 0 0 1225 0 1 1 1 0 0
"ENSMUSG00000021178" 3 0 5 0 255 159 207 103 44 1 0 0 3 0 0 1 2 0 1863 494 54 1 3 0 0 0 0 142 453 263 1179 5 0 0 0 9 1103 1240 11 0 701 0 20 0 0 0 0 318 0 0 65 5 0 228 132 193 103 0 1 1 1 0 1706 458 49 0 4 0 0 0 0 1 0 235 0 0 1127 0 0 1 0 13 0 0 5 0
"ENSMUSG00000021179" 0 0 0 0 0 0 0 90 83 0 0 0 0 0 10 0 0 0 0 0 0 0 0 0 0 0 0 0 0 0 0 0 0 0 0 0 0 0 0 0 0 0 0 0 0 0 0 0 0 0 0 0 2 0 0 0 86 2 0 0 0 0 0 0 0 0 1 0 0 0 0 0 1 0 0 0 0 0 0 0 0 0 0 0 0 140
"ENSMUSG00000021180" 0 0 0 0 0 0 0 0 0 0 0 397 0 0 0 0 125 0 0 0 0 0 0 0 0 0 0 0 0 0 0 0 0 2 0 0 0 0 0 0 0 0 0 269 0 0 0 0 0 0 0 0 0 0 0 0 0 0 0 0 0 0 0 0 0 0 0 0 0 0 0 0 0 0 0 0 0 0 0 0 0 0 0 0 0 12
"ENSMUSG00000021182" 754 0 0 254 0 142 0 0 0 398 0 0 0 0 5 1 1624 0 25 9 1 0 0 0 2 16 0 210 4 94 0 0 0 0 0 0 1970 194 122 1 334 0 0 0 1 0 1379 0 0 0 724 0 0 0 0 0 0 0 2 0 0 0 0 0 0 0 0 0 0 62 0 0 0 93 0 1673 0 2 0 0 0 2 1 0 0 0
"ENSMUSG00000021185" 89 0 0 0 0 1 0 142 0 0 180 0 0 0 0 1154 1 0 259 0 0 63 0 0 0 31 0 0 0 2 0 0 0 0 0 0 1 0 0 0 0 0 0 0 0 45 0 0 0 0 0 0 1 0 0 0 0 0 0 977 1 0 224 0 0 60 0 0 0 0 0 0 0 2 0 1 0 0 0 0 0 0 0 0 0 0
"ENSMUSG00000021186" 0 0 0 0 0 0 0 0 0 0 0 0 0 0 0 0 0 0 0 0 0 0 0 0 0 0 0 0 0 0 0 0 0 0 0 0 0 0 0 0 0 0 0 0 0 0 0 0 0 0 0 0 0 0 0 0 0 0 0 0 0 0 0 0 0 0 0 0 0 0 0 0 0 0 0 0 0 0 0 0 0 0 0 0 0 0
"ENSMUSG00000021187" 1 0 0 0 0 0 0 0 0 0 0 0 0 0 0 0 0 0 0 0 0 0 0 0 0 0 0 0 1 0 0 0 0 0 0 1 0 0 0 0 0 0 0 0 0 0 0 0 0 0 0 0 0 0 0 0 0 0 0 0 0 0 0 0 0 0 0 0 0 0 0 0 0 0 0 0 0 0 0 0 0 0 0 0 0 0
"ENSMUSG00000021188" 55 0 41 2 0 190 1 68 0 1 71 0 135 15 57 2 1851 1 3 14147 0 2 3 1 0 149 0 384 1731 8 5 1 2944 0 2 0 9 259 2 0 0 0 0 0 0 1 2 1994 0 1 65 41 2 1 0 1 63 0 1 5 1340 1 3 11359 0 2 3 2 248 41 1291 1271 22 6 4 11 0 0 235 0 12 3 0 1466 28 181
"ENSMUSG00000021189" 0 0 0 0 0 0 0 0 0 100 43 0 114 0 0 0 0 0 0 164 0 0 0 0 0 38 0 0 0 35 1 0 1 26 0 0 0 0 0 403 0 0 218 0 0 0 0 0 0 0 0 0 0 0 0 0 0 0 93 0 0 0 0 153 0 0 0 0 0 0 0 0 0 0 0 0 0 0 0 0 0 0 356 0 0 0
"ENSMUSG00000021190" 0 0 0 0 0 0 0 1 0 66 0 0 0 0 0 0 0 0 0 0 0 1 0 0 0 0 1 0 0 875 981 0 0 0 1 0 1 0 8 0 426 3 3 3122 0 0 0 0 0 0 1 0 0 0 0 0 1 0 0 0 0 0 0 0 0 2 0 1 0 1 0 0 0 820 0 0 0 0 0 0 0 7 0 0 0 1
"ENSMUSG00000021192" 0 0 14 0 1564 0 0 0 0 0 0 0 13 0 0 0 0 1 0 0 0 0 0 0 0 0 0 0 0 226 0 0 0 0 0 0 0 0 0 0 0 0 0 0 0 0 0 51 1 0 0 13 0 1400 0 0 0 1 0 0 1 1 0 0 0 0 0 1 1 0 0 0 1 214 0 0 0 0 0 0 54 0 0 0 0 0
"ENSMUSG00000021193" 0 0 0 1 0 0 20 0 0 0 0 0 0 1 0 40 0 1 943 5 1 1 5763 0 0 0 1 0 0 0 0 0 0 50 0 0 0 0 0 0 0 0 0 701 0 0 0 0 0 0 0 0 2 0 0 18 0 0 0 0 2 2 3 5 1 1 4646 1 0 0 0 0 0 0 0 0 0 0 0 0 0 0 0 0 0 1
"ENSMUSG00000021194" 0 0 0 0 0 0 0 0 0 0 0 0 0 0 0 0 0 0 0 0 0 0 0 0 0 0 0 0 0 0 0 0 0 0 0 0 0 0 0 0 0 0 0 0 0 0 0 0 0 0 0 0 0 0 0 0 0 0 0 0 0 0 0 0 0 0 0 0 0 0 0 0 1 0 0 0 0 0 0 0 0 0 0 0 0 0
"ENSMUSG00000021196" 654 0 1166 2 0 6 2556 0 8 0 0 53 120 94 1 5 2959 4 19 1917 6224 5402 2 34 0 2 1 1 0 15 93 0 0 0 0 0 927 1 1 6 2870 0 0 0 459 305 0 132 0 0 0 52 4 1 8 2273 2 1 0 5 9 6 23 1763 4939 4697 3 1 1 27 2 0 78 16 0 828 3 11 2 7423 161 4 8 18 0 0
"ENSMUSG00000021198" 0 0 0 0 0 0 0 0 0 0 0 0 0 0 0 1 0 0 1 0 0 0 0 0 0 0 0 0 0 0 0 0 0 0 0 0 0 0 0 0 0 0 0 0 0 0 0 0 0 0 0 0 0 0 0 0 0 0 0 0 0 0 1 0 0 0 0 0 0 0 0 0 0 0 0 0 0 0 0 0 1 0 0 0 0 0
"ENSMUSG00000021200" 0 0 1 0 90 619 47 485 1 3 0 0 261 3 366 28 249 182 40 503 0 3 1 0 0 0 4 0 0 151 99 0 0 0 0 0 650 64 1217 1 785 0 0 1 803 0 0 1714 0 28 74 1 1 1 584 0 444 1 4 2 234 0 2 468 0 3 1 3456 0 0 0 2 2 34 1 32 43 131 1 0 11 915 0 1 1582 0
"ENSMUSG00000021203" 0 0 0 0 0 0 0 0 0 0 0 0 0 0 0 4 0 0 0 0 0 0 0 0 0 201 16 0 0 0 0 0 0 13 0 0 0 0 0 0 0 0 0 0 0 0 0 0 0 0 0 0 0 0 0 0 0 0 0 5 0 0 0 0 0 0 0 0 0 0 0 0 0 0 0 0 0 0 0 0 0 0 0 0 0 0
"ENSMUSG00000021206" 0 0 0 0 0 0 0 0 0 0 0 0 0 0 0 0 0 0 0 0 0 0 0 0 0 0 0 0 0 0 0 0 0 0 0 0 0 0 0 0 0 0 0 0 0 0 0 0 0 0 0 0 0 0 0 0 0 0 0 0 0 0 0 0 0 0 0 0 0 0 0 0 0 0 0 0 0 0 0 0 0 0 0 0 0 0
"ENSMUSG00000021207" 0 0 0 0 0 0 0 0 0 0 0 0 0 0 0 0 0 0 0 0 0 0 0 0 0 0 0 0 0 0 0 0 0 0 0 0 0 0 0 0 0 0 0 0 0 0 0 0 0 0 0 0 0 0 0 0 0 0 0 0 0 0 0 0 0 0 0 0 0 0 0 0 0 0 0 0 0 0 0 0 0 0 0 0 0 0
"ENSMUSG00000021208" 0 0 2 0 0 0 0 0 0 1 0 0 1 0 0 0 1 0 0 1 0 2 0 2 0 1 0 2 1 0 1 0 0 0 0 0 0 0 0 0 0 0 0 3 0 0 0 0 0 0 0 0 0 0 0 0 0 0 0 0 0 0 0 1 0 0 0 1 0 0 0 1 0 0 0 0 0 0 0 2 0 0 0 0 0 0
"ENSMUSG00000021209" 0 0 0 0 0 0 0 0 0 0 0 0 0 0 0 0 0 0 0 0 0 0 0 0 0 0 0 0 0 0 0 0 0 0 0 0 0 0 0 0 0 0 0 0 0 0 0 0 0 0 0 1 0 0 0 0 0 0 0 0 0 0 0 0 0 0 0 0 0 0 0 0 0 0 0 0 0 0 0 0 0 0 0 0 0 0
"ENSMUSG00000021210" 0 0 0 0 0 0 0 0 0 0 0 0 0 0 0 0 0 0 0 0 0 0 0 0 0 0 0 0 0 0 0 0 0 0 0 0 0 0 0 0 0 0 0 0 0 0 0 0 0 0 0 0 0 0 0 0 0 0 0 0 0 0 0 0 0 0 0 0 0 0 0 0 0 0 0 0 0 0 0 0 0 0 0 0 0 0
"ENSMUSG00000021211" 123 0 0 510 0 0 0 0 0 0 4 0 0 0 0 0 0 0 2 0 0 0 0 0 0 0 0 5 0 0 0 0 2 0 0 0 0 0 0 305 0 0 0 0 0 0 0 0 0 0 0 0 0 0 0 0 0 0 0 0 0 0 2 0 0 0 0 0 0 0 0 0 0 0 0 0 0 0 0 0 0 0 0 0 0 0
"ENSMUSG00000021213" 261 0 0 1 0 0 0 1 0 0 217 0 0 0 0 0 0 0 144 0 0 0 0 0 0 0 0 411 0 0 0 0 127 1 0 0 0 0 0 5 0 0 0 0 0 0 0 0 0 0 0 0 0 0 0 0 1 0 0 0 0 0 128 0 0 0 0 0 0 0 0 0 0 0 0 0 0 0 0 0 0 0 0 0 0 0
"ENSMUSG00000021214" 0 0 0 0 0 0 0 0 0 0 0 0 0 0 0 0 0 0 0 0 0 0 0 0 0 0 0 0 0 0 0 0 0 0 0 0 0 0 0 0 0 0 0 0 0 0 0 0 0 0 0 0 0 0 0 0 0 0 0 0 0 0 0 0 0 0 0 0 0 0 0 0 0 0 0 0 0 0 0 0 0 0 0 0 0 0
"ENSMUSG00000021215" 0 0 1 0 0 0 0 0 0 213 0 0 0 0 0 258 0 0 0 0 0 0 0 0 0 0 0 0 0 0 0 0 0 0 0 0 0 0 0 0 0 0 0 0 0 0 0 0 0 0 0 1 0 0 0 0 0 0 0 205 0 0 0 0 0 0 0 0 0 0 0 0 0 0 0 0 0 0 0 0 0 0 0 100 0 0
"ENSMUSG00000021216" 0 0 0 0 0 0 0 0 0 0 0 0 0 0 0 0 0 0 0 0 0 0 0 0 0 0 0 0 0 0 0 0 0 0 0 0 0 0 0 0 0 0 0 0 0 0 0 0 0 0 0 0 0 0 0 0 0 0 0 0 0 0 0 0 0 0 0 0 0 0 0 0 0 0 0 0 0 0 0 0 0 0 0 0 0 0
"ENSMUSG00000021217" 0 0 0 0 0 0 0 0 0 0 0 0 0 0 0 0 0 0 0 0 0 0 0 0 0 0 0 0 0 0 0 0 0 0 0 0 0 0 0 0 0 0 0 0 0 0 0 0 0 0 0 0 0 0 0 0 0 0 0 0 0 0 0 0 0 0 0 0 0 0 0 0 0 0 0 0 0 0 0 0 0 0 0 0 0 0
"ENSMUSG00000021218" 1 1 372 230 328 156 2388 503 0 3866 0 270 9 0 883 8156 8119 346 470 2423 4 164 46 1 0 43 499 383 7904 1033 283 0 781 1 0 160 5 2151 216 70 1062 1354 0 436 603 1 145 463 1 7862 116 317 6 295 130 2160 460 1 2694 6634 6723 4 7 1821 2 5 5 3456 355 429 5330 1 172 976 16 6 1965 2 15 2316 2 204 58 3 19 293
"ENSMUSG00000021219" 0 0 0 0 0 0 0 0 0 0 0 0 0 0 0 0 0 0 0 0 0 0 0 0 0 0 0 0 0 0 0 0 0 0 0 0 0 0 0 0 0 0 0 0 0 0 0 0 0 0 0 0 0 0 0 0 0 0 0 0 0 0 0 0 0 0 0 0 0 0 0 0 0 0 0 0 0 0 0 0 0 0 0 0 0 0
"ENSMUSG00000021221" 0 0 1 0 0 0 0 0 0 0 0 0 0 0 0 0 0 0 0 0 0 0 0 0 0 0 0 0 0 0 0 0 0 0 0 0 0 0 0 0 0 0 0 0 0 0 0 0 0 0 0 1 0 0 0 0 0 0 0 0 0 0 0 0 0 0 0 0 0 0 0 0 0 0 0 0 0 0 0 0 0 0 0 0 0 0
"ENSMUSG00000021222" 0 0 0 0 6 0 0 0 0 0 0 0 0 0 0 0 0 0 0 0 0 0 0 0 0 0 0 0 0 0 0 0 0 0 0 0 0 0 0 0 0 0 0 0 0 0 131 0 0 0 755 0 0 7 0 0 0 0 0 0 0 0 0 0 0 0 0 0 0 0 0 0 0 0 0 0 0 0 0 0 0 0 0 0 0 0
"ENSMUSG00000021223" 0 0 0 0 0 0 0 0 0 0 0 0 0 0 0 0 0 0 0 0 0 0 0 0 0 0 0 0 0 0 0 0 0 1 0 0 0 0 0 0 0 0 0 0 0 0 0 0 0 0 0 0 0 0 0 0 0 0 0 0 0 0 0 0 0 0 0 0 0 0 0 0 0 0 0 0 0 0 0 0 0 0 0 0 0 0
"ENSMUSG00000021224" 1 0 153 0 0 1 0 1 0 0 0 0 0 0 26 0 0 0 0 3 0 0 0 96 0 0 0 0 0 123 0 0 222 1 0 0 0 0 0 0 0 0 16 0 0 0 0 197 0 0 0 138 0 0 1 0 1 0 0 0 0 0 0 0 0 0 0 0 0 0 0 0 0 116 0 0 0 0 0 0 0 0 0 0 1 0
"ENSMUSG00000021226" 971 0 1102 570 1 13 1080 347 2 498 0 45 262 0 156 1 1 685 35 0 39 0 11 0 0 1 0 1 228 548 1 1 0 469 0 8 1 11 1035 0 7 0 0 0 1 10 743 191 1 144 0 711 508 2 7 967 325 2 450 2 1 613 27 0 23 0 0 478 2 7 0 289 0 491 1 4 2 1 1 1290 18 626 0 2 2 0
"ENSMUSG00000021228" 0 0 0 0 0 0 0 0 0 0 0 0 0 0 0 0 0 0 0 0 0 0 0 0 0 0 0 0 0 0 0 0 0 0 0 0 0 0 0 0 0 0 0 0 0 0 0 0 0 0 0 0 0 0 0 0 0 0 0 0 0 0 0 0 0 0 0 0 0 0 0 0 0 0 0 0 0 0 0 0 0 0 0 0 0 0
"ENSMUSG00000021234" 0 0 0 0 0 0 0 0 0 0 0 0 0 0 0 0 0 0 0 0 0 0 0 0 0 0 0 0 0 0 0 0 0 0 0 0 0 0 0 0 0 0 0 0 0 0 0 0 0 0 0 0 0 0 0 0 0 0 0 0 0 0 0 0 0 0 0 0 0 0 0 0 0 0 0 0 0 0 0 0 0 0 0 0 0 0
"ENSMUSG00000021235" 1 0 0 0 0 0 1 1 0 1 0 0 0 0 0 0 0 0 0 1 0 0 1 0 0 0 55 0 0 0 0 0 0 0 0 0 0 0 0 0 0 1 0 0 497 0 0 0 0 0 0 0 0 0 0 0 0 0 0 0 0 0 0 0 0 0 0 0 0 0 0 0 0 0 0 0 0 0 0 0 0 0 0 0 0 0
"ENSMUSG00000021236" 1 0 20 0 1 4 2 8655 1 1 0 2 4 1 17 0 1 0 70 26 0 0 0 0 0 0 30 1 0 1 2 0 0 8 0 0 3821 1794 3 4 0 0 18 0 0 0 0 0 1 3174 0 19 0 0 3 0 1 0 1 0 2 0 67 25 0 0 0 0 2 35 0 1496 1 0 3 3010 1611 8 1 4845 1 2 4 1 0 1
"ENSMUSG00000021238" 0 0 0 0 0 0 0 0 0 0 0 1 0 0 0 0 0 0 0 0 0 0 0 0 0 0 0 0 0 0 2180 0 0 0 0 0 0 0 0 0 0 0 0 0 0 0 0 0 0 0 0 0 0 0 0 0 0 0 0 0 0 0 0 0 0 0 0 0 0 0 0 0 0 0 0 0 0 0 0 0 0 0 0 0 0 0
"ENSMUSG00000021239" 0 0 0 0 0 0 0 0 0 0 0 0 0 0 0 0 0 0 0 0 0 0 0 0 0 0 0 0 0 0 0 0 0 0 0 0 0 0 0 0 0 0 0 0 0 0 0 0 0 0 0 0 0 0 0 0 0 0 0 0 0 0 0 0 0 0 0 0 0 0 0 0 0 0 0 0 0 0 0 0 0 0 0 0 0 0
"ENSMUSG00000021240" 0 0 0 167 0 1 0 0 0 0 0 0 0 0 1 0 0 0 3 0 0 0 0 0 0 0 0 108 51 513 0 0 0 0 0 0 1 0 0 0 0 1902 0 1 0 0 1 0 0 0 0 0 153 0 1 0 0 0 0 0 0 0 0 0 0 0 0 0 1 1 46 1 0 490 0 0 0 0 0 0 0 0 0 1 1 0
"ENSMUSG00000021241" 143 0 0 0 0 1 0 0 0 65 0 0 231 0 0 1 0 0 132 0 1 29 4 0 0 0 0 0 0 122 0 0 130 0 0 0 236 2 3 1606 241 458 2 0 0 0 596 0 0 173 1 1 0 0 2 0 0 0 33 2 0 0 0 0 2 0 1 799 0 0 0 0 1 119 0 2 2 1 0 5500 3 2 2 0 0 0
"ENSMUSG00000021242" 23 0 2875 117 0 0 303 515 0 309 1 43 288 0 0 61 217 176 2 40 2 1757 1 0 1 96 1634 442 5463 6 81 1 50 912 0 489 3 56 2058 17 3106 0 895 1675 1 0 0 511 57 1 1 2475 2 0 1 267 13 0 268 3 2 2 1 3 1 1574 1 0 406 16 3793 722 216 0 0 2 52 0 0 51 1 0 1 1 280 0
"ENSMUSG00000021243" 0 0 1702 236 690 29 2 64 1 4263 0 24 0 0 0 1 2058 1 185 1 1512 43 888 42 0 47 40 579 128 52 618 0 0 5 11 0 75 1 996 153 839 1 0 373 0 1 26 3 0 0 0 1463 215 384 28 2 59 0 3312 1 1641 1 162 2 1309 16 829 0 0 0 0 0 0 51 0 0 1 1 1 0 1 863 131 1263 3 319
"ENSMUSG00000021244" 0 0 1 0 31 0 0 1250 0 0 0 0 132 0 0 3 0 945 799 192 422 2 0 0 0 0 0 0 31 1078 0 0 0 0 65 1 1994 0 3 203 0 0 0 0 0 0 2125 0 0 0 0 2 0 4 0 0 1088 0 0 0 0 888 381 181 281 1 0 1 0 8 0 0 0 718 0 0 0 234 0 36 0 0 0 0 0 0
"ENSMUSG00000021245" 0 0 1 0 0 0 0 1 0 2621 0 0 0 0 0 1 4 0 111 0 1 0 0 0 0 0 0 0 267 2 0 0 0 0 0 0 0 2 23 0 0 24 0 0 0 0 0 2 0 0 0 1 0 0 0 0 1 0 2335 1 3 0 0 0 1 0 0 0 0 0 1 0 0 0 0 2 3 0 0 0 0 19 1 0 2 0
"ENSMUSG00000021248" 547 0 0 768 0 527 164 0 34 220 27 0 0 0 215 80 0 1 132 2 244 383 15 2 0 0 960 0 208 0 1223 0 0 618 0 0 1800 717 1 17 673 24 18 0 0 1 23 242 0 1 47 0 0 0 0 153 0 0 1 71 0 2 130 1 228 0 12 1 0 1 2 1 0 0 4 1456 1 1 0 1397 353 0 14 1 0 0
"ENSMUSG00000021250" 5 2 4 4 366 225 5069 6070 1 64 0 1 2 0 1 345 5569 280 584 658 19 729 1540 2 4 309 2047 0 40 292 4 1 251 0 0 91 47 267 3 1 7 0 161 0 1 2 0 6859 1 0 2 4 4 7 1 4509 5340 1 1 324 968 1 43 602 19 685 83 115 1 10 1 470 1 275 1 4 0 34 6492 3 419 4 1 1 2 1044
"ENSMUSG00000021252" 1 0 2 285 0 135 4 0 1 1 1 1 614 2861 0 639 0 0 56 0 0 554 0 0 1 1 1 537 0 0 1062 1 0 8 0 0 4646 178 0 2 0 0 0 1 2899 1 0 168 0 1764 1 2 0 1 125 4 0 0 2 586 0 0 0 0 0 0 0 1 0 0 0 0 0 0 0 3748 174 3 2 134 1 0 2 0 0 0
"ENSMUSG00000021253" 0 0 0 0 0 0 0 0 0 0 0 0 0 2 0 0 0 0 0 0 0 0 0 0 0 0 0 0 0 0 0 0 0 0 0 0 0 0 0 0 0 0 0 0 0 0 0 107 0 0 0 0 0 0 0 0 0 0 0 0 0 0 0 0 0 0 0 0 0 0 0 0 0 0 0 0 0 0 0 0 0 0 0 0 103 0
"ENSMUSG00000021254" 0 0 0 635 0 827 1 0 0 0 1 0 187 0 0 1 1 40 0 0 0 0 0 0 0 0 0 5 0 0 0 0 0 0 0 0 0 1065 0 0 2 0 0 0 1 0 0 1 0 0 0 0 571 0 0 1 0 0 0 0 1 0 0 0 0 0 0 0 0 55 0 0 0 0 0 0 0 1 0 0 0 0 0 0 0 0
"ENSMUSG00000021255" 0 0 0 0 0 0 0 0 0 0 0 0 0 0 0 0 0 0 0 0 0 0 0 0 0 0 0 0 0 0 0 0 0 0 0 0 0 0 0 0 0 0 0 0 0 0 0 0 0 0 0 0 0 0 0 0 0 0 0 0 0 0 0 0 0 0 0 0 0 0 0 0 0 0 0 0 0 0 0 0 0 0 0 0 0 0
"ENSMUSG00000021256" 0 0 1 0 0 0 0 0 0 0 0 0 0 0 0 0 0 0 0 0 0 0 0 0 0 0 0 0 0 0 0 0 0 0 0 0 0 0 0 0 0 0 0 0 0 0 0 0 0 0 0 1 0 0 0 0 0 0 0 0 0 0 0 0 0 0 0 0 0 0 0 0 0 0 0 0 0 0 0 0 0 0 0 0 0 0
"ENSMUSG00000021257" 0 0 0 0 0 0 0 0 0 0 0 0 0 0 0 0 0 0 0 24 0 0 22 0 0 0 0 0 0 0 0 0 0 0 0 0 0 0 0 0 0 0 0 0 0 0 0 0 0 0 0 0 0 0 0 0 0 0 0 0 0 0 0 22 0 0 27 0 0 0 0 0 0 0 0 0 0 0 0 0 0 0 0 0 0 0
"ENSMUSG00000021258" 0 0 5 15 0 0 0 0 0 64 0 0 0 0 137 0 0 0 0 0 0 10 0 0 0 0 0 0 0 0 0 0 0 0 0 0 0 0 0 0 0 0 0 0 0 0 0 0 0 9 0 4 1 0 0 0 0 0 0 0 0 0 0 0 0 0 0 1121 0 0 0 0 0 0 0 0 0 0 0 0 0 0 0 0 0 0
"ENSMUSG00000021259" 0 0 0 0 0 0 0 0 0 0 0 0 0 0 0 0 0 0 0 0 0 0 0 0 0 0 0 0 0 0 0 0 0 0 0 0 0 0 0 0 0 0 0 0 0 0 0 0 0 0 0 0 0 0 0 0 0 0 0 0 0 0 0 0 0 0 0 0 0 0 0 0 0 0 0 0 0 0 0 0 0 0 0 0 0 0
"ENSMUSG00000021260" 0 0 0 0 0 0 0 0 0 0 0 0 0 0 0 0 0 0 0 0 0 0 0 0 0 0 0 0 0 0 0 0 0 0 0 0 0 0 0 0 0 0 0 0 0 0 0 0 0 0 0 0 0 0 0 0 0 0 0 0 0 0 0 0 0 0 0 0 0 0 0 0 0 0 0 0 0 0 0 0 0 0 0 0 0 0
"ENSMUSG00000021262" 0 0 201 1127 88 3 22 97 1 0 0 10 81 255 0 139 0 292 106 391 0 5 0 0 0 0 0 0 71 0 106 0 17 70 0 0 0 0 100 0 0 0 0 3 0 0 0 0 0 0 0 14 1004 80 1 0 90 1 0 83 0 1 0 363 0 0 0 61 0 97 67 345 0 0 0 0 0 86 443 0 1 0 0 0 0 138
"ENSMUSG00000021263" 0 0 0 0 0 2960 2 0 0 0 0 0 0 0 0 0 0 1 0 0 0 0 0 0 0 0 0 1 0 0 0 0 0 18 0 0 0 773 0 0 0 0 0 0 0 122 0 0 0 0 0 1 0 0 1697 2 0 2 0 0 0 1 1 0 0 0 0 0 1 34 0 989 0 0 0 0 0 0 0 0 0 0 0 0 0 0
"ENSMUSG00000021264" 0 0 4 1062 1431 443 0 0 39 0 10 0 58 0 76 4 749 2955 0 1 177 0 0 0 0 0 47 1 1 7 62 0 0 161 1 0 0 652 0 0 0 15 0 0 13 0 0 56 0 99 24 4 748 0 0 0 0 39 1 5 619 2532 0 2 151 0 0 2 1 21 0 1102 171 1 0 0 0 0 0 1 1 0 0 0 0 2
"ENSMUSG00000021265" 0 0 527 0 0 0 1 1 0 0 0 0 0 0 0 2 0 0 0 0 0 0 0 0 0 0 0 0 0 0 0 0 0 0 0 0 0 0 0 0 0 0 0 0 0 0 0 0 0 0 0 475 0 0 0 1 1 0 0 2 0 0 0 0 0 0 0 0 0 0 0 0 0 0 0 0 0 0 0 0 0 0 0 0 0 0
"ENSMUSG00000021266" 0 0 0 0 0 0 22 0 0 1 10 0 0 0 1 0 0 0 77 0 1 0 0 0 0 96 353 146 51 677 0 0 0 0 0 0 0 0 1440 0 305 1 0 291 0 0 21 1 0 0 0 0 0 0 0 27 0 0 1 0 0 0 0 0 2 0 0 0 0 0 0 0 0 632 1 0 0 0 0 0 8 0 0 3825 2 0
"ENSMUSG00000021268" 0 0 0 0 0 0 1 0 0 0 0 0 0 0 0 0 0 0 0 0 0 0 0 0 0 0 0 0 0 0 0 0 0 0 0 0 0 0 0 0 0 0 0 0 0 0 0 0 0 0 0 0 0 0 0 0 0 0 0 0 0 0 0 0 0 0 0 0 0 0 0 0 0 0 0 0 0 0 0 0 0 0 0 0 0 0
"ENSMUSG00000021270" 505 0 235 187 47 9 4422 73 3 2821 0 37 943 0 226 275 1814 2892 1340 1 1625 498 94 0 0 205 0 63 752 415 1181 0 405 1032 252 26 1162 73 4175 3970 370 2 1012 479 914 82 415 3146 0 0 122 210 13 4 1 3798 40 3 2522 15 1 2548 66 3 1353 138 12 2441 4 26 1 697 474 387 6 8 49 43 2353 101 5484 1164 2959 243 2362 3
"ENSMUSG00000021271" 0 0 0 0 1 0 0 0 0 0 1 0 154 0 1 2 0 0 0 0 0 0 2 0 0 0 0 1 0 0 1 0 0 0 0 140 0 0 0 0 0 0 0 0 0 0 0 348 0 0 0 0 0 1 0 0 0 0 0 2 0 0 0 0 0 0 1 0 0 0 0 0 0 0 0 0 0 0 0 0 0 0 0 0 0 1
"ENSMUSG00000021273" 0 0 0 0 16 0 1 0 0 2865 0 0 0 0 0 1 0 0 1 0 1 0 55 0 0 0 0 0 1 0 0 0 0 254 0 0 0 2 0 0 0 0 0 0 1 0 2452 2 0 0 0 0 0 16 0 2 0 0 2545 1 0 0 1 0 1 0 56 548 1 0 1 0 1 0 0 0 3 0 1 0 1 0 0 5089 3 0
"ENSMUSG00000021275" 0 0 0 0 0 0 0 0 1 0 0 0 0 0 0 1 0 742 0 0 0 0 0 0 0 0 0 0 0 0 0 0 0 0 0 0 0 0 0 0 0 0 27 0 0 0 0 29 0 0 0 0 0 0 0 0 0 1 0 1 0 581 0 0 0 0 0 0 0 0 0 0 0 0 0 0 0 0 1 0 0 0 0 0 28 0
"ENSMUSG00000021276" 0 0 0 0 0 0 0 0 7 0 0 73 0 0 0 0 0 0 0 0 0 428 0 0 0 0 0 31 1 463 0 0 0 0 0 0 0 0 0 0 0 0 0 0 0 0 186 2 0 0 0 0 0 0 0 0 0 0 0 0 0 0 0 0 0 0 0 0 0 0 1 0 0 349 0 0 0 0 0 0 0 0 0 0 2 0
"ENSMUSG00000021277" 0 0 121 0 0 1 18 0 444 17 0 0 27 0 0 96 3 372 1801 0 0 0 7687 2 1 605 0 0 1 1 5753 1 0 0 0 0 0 0 0 1 5 0 0 0 0 1 0 1 0 1 0 112 0 0 1 21 0 419 0 0 2 0 0 0 0 0 2 3 0 0 0 2 0 2 4757 0 0 149 0 0 0 1 1 0 1 196
"ENSMUSG00000021278" 0 0 0 0 0 0 0 0 0 0 0 0 0 0 0 0 0 0 0 0 0 0 0 0 0 0 0 0 0 0 0 0 0 0 0 0 0 0 0 0 0 0 0 0 0 0 0 0 0 0 0 0 0 0 0 0 0 0 0 0 0 0 0 0 0 0 0 0 0 0 0 0 0 0 0 0 0 0 0 0 0 0 0 0 0 0
"ENSMUSG00000021279" 0 0 0 0 0 0 0 0 0 0 0 0 0 0 0 0 0 0 0 0 0 0 0 0 0 0 0 0 0 0 0 0 0 0 0 0 0 0 0 0 0 0 0 0 0 0 0 0 0 0 0 0 0 0 0 0 0 0 0 0 0 0 0 0 0 0 0 0 0 0 0 0 0 0 0 0 0 0 0 0 0 0 0 0 0 0
"ENSMUSG00000021280" 0 0 0 0 0 0 0 0 0 0 0 0 0 0 0 0 0 0 0 0 0 0 0 0 0 0 0 0 0 0 0 0 0 0 0 0 0 0 0 0 0 0 0 0 0 0 0 0 0 0 0 0 0 0 0 0 0 0 0 0 0 0 0 0 0 0 0 0 0 0 0 0 0 0 0 0 0 0 0 0 0 0 0 0 0 0
"ENSMUSG00000021281" 0 0 0 0 0 0 0 0 0 0 0 0 0 0 0 0 0 0 0 0 0 0 0 0 0 0 0 0 0 0 0 0 0 0 0 0 0 0 0 0 0 0 0 0 0 0 0 0 0 0 0 0 0 0 0 0 0 0 0 0 0 0 0 0 0 0 0 0 0 0 0 0 0 0 0 0 0 0 0 0 0 0 0 0 0 0
"ENSMUSG00000021282" 3 1 597 63 0 1291 0 667 1 1700 0 0 0 34 62 196 2691 25 299 97 12 1674 362 0 0 1957 2358 54 67 1 0 0 0 265 1 0 207 1811 1716 500 116 173 1438 0 4505 0 1 1977 2 5 5 500 0 0 3 0 582 0 1436 3 2211 2 286 6 12 1497 17 1 46 71 51 459 0 0 0 188 2 0 0 2 1 1509 0 0 0 1
"ENSMUSG00000021285" 0 0 0 0 0 0 0 1 0 0 0 0 0 0 0 0 12 0 0 0 6 11 0 0 0 0 0 314 0 0 0 0 0 0 0 0 0 0 0 0 0 0 0 0 0 0 0 464 0 0 0 0 1 0 0 1 1 0 0 1 9 0 0 0 6 0 0 0 0 1 0 8 0 0 0 0 0 0 0 0 0 0 0 0 433 0
"ENSMUSG00000021286" 0 0 0 0 0 0 0 0 0 0 0 32 0 0 0 0 0 0 0 0 0 0 0 0 0 0 0 0 0 0 0 0 0 0 0 0 0 0 0 0 0 0 0 0 0 0 0 0 0 0 0 0 0 0 0 0 0 0 0 0 0 0 0 0 0 0 0 0 0 0 0 0 0 0 0 0 0 0 0 0 0 0 0 0 0 0
"ENSMUSG00000021287" 0 0 0 0 0 0 0 0 0 0 0 0 0 0 0 0 0 0 0 0 0 0 0 0 0 0 0 0 0 0 0 0 0 0 0 0 0 0 0 0 0 0 0 0 0 0 0 0 0 0 0 0 0 0 0 0 0 0 0 0 0 0 0 0 0 0 0 0 0 0 0 0 0 0 0 0 0 0 0 0 0 0 0 0 0 0
"ENSMUSG00000021288" 0 0 0 0 0 0 0 0 0 0 0 0 0 40 0 2 1 0 0 0 0 0 1 0 0 1 0 0 0 2 0 0 0 0 0 0 1 0 0 0 0 0 0 0 0 0 0 0 0 0 0 0 0 0 0 0 0 0 0 0 0 0 0 0 0 0 1 0 0 0 0 0 0 2 0 1 0 0 0 0 0 0 0 0 0 0
"ENSMUSG00000021290" 4 0 1 21 140 799 396 309 1 6 69 25 0 0 3 26 57 273 756 258 31 2 45 1 0 1 5 63 124 0 0 424 202 0 0 557 255 2 217 55 0 0 0 2 61 0 0 40 0 0 34 0 20 34 667 337 242 2 0 24 20 1 311 233 28 0 37 418 58 20 117 0 1 0 0 221 1 0 1200 467 143 200 3 1 0 665
"ENSMUSG00000021294" 0 0 0 0 0 0 0 0 0 0 0 0 0 0 0 0 0 0 0 0 0 0 0 0 0 0 0 0 0 0 0 0 0 0 0 0 0 0 0 0 0 0 0 0 0 0 0 0 0 0 0 0 0 0 0 0 0 0 0 0 0 0 0 0 0 0 0 0 0 0 0 0 0 0 0 0 0 0 0 0 0 0 0 0 0 0
"ENSMUSG00000021298" 0 0 25 2664 2 310 1 0 2 3057 0 6 0 0 25 705 0 589 17 164 227 46 803 0 0 0 0 0 6 3 0 0 0 0 0 0 366 135 0 1 0 24 0 2 0 1 165 1 0 0 1 22 2394 3 237 1 0 3 2770 567 0 0 1 1 212 49 667 908 0 0 0 1 412 1 0 328 49 2 539 1 918 0 1 11 1 1
"ENSMUSG00000021301" 0 0 0 0 0 0 0 0 0 0 0 0 0 0 0 0 0 0 0 0 0 0 0 0 0 0 0 0 0 0 0 0 0 0 0 0 0 1 0 0 0 0 0 0 0 0 0 0 0 0 0 0 0 0 0 0 0 0 0 0 0 0 0 0 0 0 0 0 0 0 0 0 0 0 0 0 1 0 0 0 0 0 0 0 0 0
"ENSMUSG00000021302" 0 0 2 15 6363 5161 1609 3 2 0 0 0 0 2 0 0 24 5 1 0 0 0 1234 0 0 755 0 0 0 0 0 0 0 0 0 1 5128 0 3 23 0 0 7 0 0 0 2575 0 0 0 0 2 3 5383 4495 1428 4 3 0 1 22 5 1 0 2 0 0 0 0 0 0 0 2 0 0 4306 0 3 0 2 1 4 3 0 0 10
"ENSMUSG00000021303" 0 0 0 0 0 0 0 0 0 0 0 0 0 0 0 0 0 0 0 0 0 0 0 0 0 0 0 0 0 0 0 0 0 0 0 0 0 0 0 0 0 0 0 0 0 0 0 0 0 0 0 0 0 0 0 0 0 0 0 0 0 0 0 0 0 0 0 0 0 0 0 0 0 0 0 0 0 0 0 0 0 0 0 0 0 0
"ENSMUSG00000021306" 0 0 0 0 0 0 0 3 0 0 0 0 1 0 0 0 0 0 0 0 0 0 0 0 0 0 0 0 0 0 0 0 0 0 0 0 0 0 0 0 0 0 0 0 0 0 0 0 0 0 0 0 0 0 0 0 0 0 0 0 0 0 0 0 0 0 0 0 0 0 0 0 0 0 0 0 0 0 0 0 0 0 0 0 0 0
"ENSMUSG00000021311" 0 0 0 0 0 0 0 0 0 48 0 0 0 0 7 0 303 0 1 2 0 0 0 0 0 0 0 0 0 56 1 0 0 0 0 114 0 0 0 0 0 0 0 0 0 0 0 0 0 0 0 0 0 0 0 0 0 0 0 0 0 0 0 2 0 0 0 0 0 0 0 0 0 0 0 0 0 0 0 0 0 0 0 0 0 0
"ENSMUSG00000021313" 0 0 0 0 0 0 0 0 0 0 0 0 0 0 0 0 0 0 0 0 0 0 0 0 0 0 0 0 0 0 0 0 0 0 0 0 0 0 0 0 0 0 0 1 0 0 0 0 0 0 0 0 0 0 0 0 0 0 0 0 0 0 0 0 0 0 0 0 0 0 0 0 0 0 0 0 0 0 0 1 0 0 0 0 0 0
"ENSMUSG00000021314" 0 0 0 0 0 0 0 0 0 0 0 0 0 0 0 0 0 0 0 0 0 0 0 0 0 0 0 0 0 0 0 0 0 0 0 0 0 0 0 0 0 0 0 0 0 0 0 0 0 0 0 0 0 0 0 0 0 0 0 0 0 0 0 0 0 0 0 0 0 0 0 0 0 0 0 0 0 0 0 0 0 0 0 0 0 0
"ENSMUSG00000021318" 0 0 0 0 0 0 0 0 0 0 0 0 0 0 0 0 0 0 0 0 0 0 0 0 0 0 0 0 0 0 0 0 0 0 0 0 0 0 0 0 0 0 0 0 0 0 0 0 0 0 0 1 0 0 0 0 0 0 0 0 0 0 0 0 0 0 0 0 0 0 0 0 0 0 0 0 0 0 0 0 0 0 0 0 0 0
"ENSMUSG00000021319" 0 0 0 0 0 0 0 0 0 0 0 0 0 0 0 0 0 0 0 0 0 0 0 0 0 0 0 0 0 0 0 0 0 0 0 0 0 0 0 0 0 0 0 0 0 0 0 0 0 0 0 0 0 0 0 0 0 0 0 0 0 0 0 0 0 0 0 0 0 0 0 0 0 0 0 0 0 0 0 0 0 0 0 0 0 0
"ENSMUSG00000021322" 0 0 0 0 0 0 0 0 0 0 0 0 0 0 0 0 0 0 0 0 0 0 0 0 0 0 0 0 0 0 0 0 0 0 0 0 0 0 0 0 0 0 0 0 0 0 0 0 0 0 0 0 0 0 0 0 0 0 0 0 0 0 0 0 0 0 0 0 0 0 0 0 0 0 0 0 0 0 0 0 0 0 0 0 0 0
"ENSMUSG00000021326" 2 0 25 0 0 1 0 2 0 2 0 0 29 1 0 152 3 1 2879 1 3 2 2 0 0 0 0 0 58 0 1 0 1 0 0 1 3 5060 0 2 0 3488 0 0 0 1 158 11 0 20 0 26 1 0 3 0 3 0 2 136 3 1 2405 1 4 2 5 0 0 0 0 10 0 0 0 1 4411 0 0 2 0 0 0 3 11 2
"ENSMUSG00000021327" 0 0 354 228 2 19 0 159 1 2 1 483 0 0 944 107 359 0 57 2 66 1977 1 304 0 0 0 1068 484 1 1 210 156 1 0 0 1 0 3855 57 272 148 90 4 1 0 103 6 0 17 184 322 204 1 18 1 138 2 3 0 301 1 2 2 63 1815 1 1 1 8 288 356 3 1 1 2 0 1 0 61 12 3453 1 9792 3 103
"ENSMUSG00000021335" 0 0 0 0 0 0 0 0 0 0 0 0 0 0 0 0 0 0 0 0 0 0 0 0 0 0 0 0 0 0 0 0 0 0 0 0 0 0 0 0 0 0 0 0 0 0 0 0 0 0 0 0 0 0 0 0 0 0 0 0 0 0 0 0 0 0 0 0 0 0 0 0 0 0 0 0 0 0 0 0 0 0 0 0 0 0
"ENSMUSG00000021336" 0 0 0 0 0 0 0 0 0 0 0 0 0 0 0 0 0 0 0 0 0 0 0 0 0 0 0 0 0 0 0 0 0 0 0 0 0 0 0 0 0 0 0 0 0 0 0 0 0 0 0 0 0 0 0 0 0 0 0 0 0 0 0 0 0 0 0 0 0 0 0 0 0 0 0 0 0 0 0 0 0 0 0 0 0 0
"ENSMUSG00000021337" 0 0 0 0 0 0 0 0 0 0 0 0 0 0 0 0 0 0 0 0 0 0 0 0 0 0 0 0 0 0 0 0 0 0 0 0 0 0 0 0 0 0 0 0 0 0 0 0 0 0 0 0 0 0 0 0 0 0 0 0 0 0 0 0 0 0 0 0 0 0 0 0 0 0 0 0 0 0 0 0 0 0 0 0 0 0
"ENSMUSG00000021338" 0 0 1 0 0 0 0 0 0 0 0 0 0 0 0 0 0 0 0 0 0 0 0 0 0 0 0 0 0 0 0 0 0 0 0 0 0 0 0 0 0 0 0 0 0 0 0 0 0 0 0 1 0 0 0 0 0 0 0 0 0 0 0 0 0 0 0 0 0 0 0 0 0 0 0 0 0 0 0 0 0 0 0 0 0 0
"ENSMUSG00000021339" 0 0 0 0 0 0 0 0 0 2 0 0 0 0 0 0 220 0 0 0 0 0 0 0 0 0 0 0 0 0 0 0 0 0 0 0 0 0 0 0 0 0 0 0 0 0 0 0 0 0 0 0 0 0 0 0 0 0 2 0 210 0 0 0 0 0 0 0 0 0 0 0 0 0 0 0 0 0 0 0 0 0 0 0 0 0
"ENSMUSG00000021340" 0 0 0 0 0 0 0 0 0 0 0 0 1 0 0 0 18 0 0 0 0 0 0 0 0 0 0 0 0 0 0 0 0 0 0 0 0 0 0 0 0 0 0 0 0 0 0 0 0 0 0 0 0 0 0 0 0 0 0 0 0 0 0 0 0 0 0 0 0 0 0 0 0 0 0 0 0 0 0 0 0 0 0 0 0 0
"ENSMUSG00000021342" 0 0 0 0 0 0 0 0 0 0 0 0 0 0 0 0 0 0 0 0 0 0 0 0 0 0 0 0 0 0 0 0 0 0 0 0 0 0 0 0 0 0 0 0 0 0 0 0 0 0 0 0 0 0 0 0 0 0 0 0 0 0 0 0 0 0 0 0 0 0 0 0 0 0 0 0 0 0 0 0 0 0 0 0 0 0
"ENSMUSG00000021345" 0 0 0 0 0 0 0 0 0 0 0 0 0 0 0 0 0 0 0 0 0 0 0 0 0 0 0 0 0 0 0 0 0 0 0 0 0 0 0 0 0 0 0 0 0 0 0 0 0 0 0 0 0 0 0 0 0 0 0 0 0 0 0 0 0 0 0 0 0 0 0 0 0 0 0 0 0 0 0 0 0 0 0 0 0 0
"ENSMUSG00000021346" 0 0 0 0 0 0 0 0 0 0 0 0 0 0 0 0 0 0 0 0 0 0 0 0 0 0 0 0 0 0 0 0 0 0 0 0 0 0 0 0 0 0 0 0 0 0 0 0 0 0 0 0 0 0 0 0 0 0 0 0 0 0 0 0 0 0 0 0 0 0 0 0 0 0 0 0 0 0 0 0 0 0 0 0 0 0
"ENSMUSG00000021347" 0 0 0 0 0 0 0 0 0 0 0 0 0 0 0 0 0 0 0 0 0 0 0 0 0 0 0 0 0 0 0 0 0 0 0 0 0 0 0 0 0 0 0 0 0 0 0 0 0 0 0 0 0 0 0 0 0 0 0 0 0 0 0 0 0 0 0 0 0 0 0 0 0 0 0 0 0 0 0 0 0 0 0 0 0 0
"ENSMUSG00000021348" 0 0 0 0 0 0 0 0 0 0 0 0 0 0 0 0 0 0 0 0 0 0 0 0 0 0 0 0 0 0 0 0 0 0 0 0 0 0 0 0 0 0 0 0 0 0 0 0 0 0 0 0 0 0 0 0 0 0 0 0 0 0 0 0 0 0 0 0 0 0 0 0 0 0 0 0 0 0 0 0 0 0 0 0 0 0
"ENSMUSG00000021356" 0 0 0 145 16 0 0 0 0 2216 0 0 0 276 0 2 1 0 0 0 4 0 60 0 0 20 86 2 0 0 0 0 0 0 0 0 0 2 0 23 1 0 0 6 0 1 0 7 0 0 903 1 0 12 0 0 0 0 748 1 1 0 0 0 3 0 0 4 0 0 0 0 0 0 0 0 2 1 10 0 0 0 22 0 0 0
"ENSMUSG00000021357" 0 0 0 28 157 0 242 0 0 2 0 0 0 29 0 0 1 0 0 4 0 35 0 0 0 0 0 2000 0 0 1660 0 0 0 0 0 0 0 557 0 0 0 0 0 0 544 0 0 102 0 0 0 0 145 0 0 1 0 0 0 1 0 0 2 0 35 0 0 1303 1 0 0 2 0 1 1 0 41 1 2 0 503 0 2 0 1
"ENSMUSG00000021359" 0 0 0 0 0 0 0 0 0 0 0 0 0 0 0 0 0 0 0 0 0 0 0 0 0 0 0 0 0 0 0 0 0 0 0 0 0 0 0 0 0 0 0 0 0 0 0 0 0 0 0 0 0 0 0 0 0 0 0 0 0 0 0 0 0 0 0 0 0 0 0 0 0 0 0 0 0 0 0 0 0 0 0 0 0 0
"ENSMUSG00000021360" 0 0 47 0 0 0 0 0 0 0 0 0 0 0 0 0 0 0 0 0 0 0 0 0 0 0 0 0 0 0 0 0 0 0 0 0 0 166 0 0 0 0 0 0 0 0 0 0 0 0 0 44 0 0 0 0 0 0 0 0 0 0 0 0 0 0 0 0 0 0 0 0 0 0 0 0 139 0 0 0 0 0 0 0 0 0
"ENSMUSG00000021361" 2 0 110 12 2189 23 149 2 0 98 0 85 0 0 0 0 0 0 1654 1 0 288 2084 7 0 0 1 59 1 35 67 0 0 0 0 662 2 965 2790 0 0 83 0 1 0 0 0 0 0 1 0 97 14 1890 22 6 3 4 1 1 2 2 1395 1 2 0 1850 1 54 0 1 1 0 0 0 2 778 1 1 1102 124 2358 0 1 1 0
"ENSMUSG00000021362" 0 0 0 0 0 0 0 0 0 0 0 0 0 0 0 0 0 0 0 0 0 0 0 0 0 0 0 0 0 0 0 0 0 0 0 0 0 0 0 0 0 0 0 0 0 0 0 0 0 0 0 0 0 0 0 0 0 0 0 0 0 0 0 0 0 0 0 0 0 0 0 0 0 0 0 0 0 0 0 0 0 0 0 0 0 0
"ENSMUSG00000021363" 0 0 0 0 0 0 0 0 0 0 0 0 0 0 0 0 0 0 0 0 0 0 0 0 0 0 0 0 0 0 0 0 0 0 0 0 0 0 0 0 0 0 0 0 0 0 0 0 0 0 0 0 0 0 0 0 0 0 0 0 0 0 0 0 0 0 0 0 0 0 0 0 0 0 0 0 0 0 0 0 0 0 0 0 0 0
"ENSMUSG00000021364" 0 0 0 0 0 0 0 0 0 0 0 0 0 0 0 0 0 0 0 0 0 0 0 0 0 0 0 0 0 0 0 0 0 0 0 0 0 0 0 0 0 0 0 0 0 0 0 0 0 0 0 0 0 0 0 0 0 0 0 0 0 0 0 0 0 0 0 0 0 0 0 0 1 0 0 0 0 0 0 0 0 0 0 0 0 0
"ENSMUSG00000021365" 0 0 4583 237 1 40 1162 525 3 1096 0 1 29 0 93 474 84 3 172 384 1 1324 1 65 0 8 0 0 98 146 1 0 2 155 7 0 2081 42 68 68 1 1 0 58 60 0 425 61 0 3 0 2300 210 1 2 268 465 2 609 405 75 1 1 2 1 1134 0 1749 0 0 81 0 3 144 1 2 0 0 1431 1 1 63 53 2 57 0
"ENSMUSG00000021366" 1 0 0 0 0 0 4 0 0 355 0 78 0 0 0 0 731 0 0 0 0 0 0 0 0 0 1 0 1 0 0 0 0 0 0 0 0 0 0 9 0 35 0 72 0 0 0 0 0 0 0 0 0 0 0 0 0 0 317 0 0 0 0 0 0 0 0 0 0 0 1 0 1 0 0 0 0 0 3 0 0 0 8 0 0 0
"ENSMUSG00000021367" 0 0 0 0 0 0 0 0 0 0 0 0 0 0 0 0 0 0 0 0 0 0 0 0 0 0 0 0 0 0 0 0 0 0 0 0 0 0 0 0 0 0 0 0 0 0 0 0 0 0 0 0 0 0 0 0 0 0 0 0 0 0 0 0 0 0 0 0 0 0 0 0 0 0 0 0 0 0 0 0 0 0 0 0 0 0
"ENSMUSG00000021368" 0 0 0 2 0 0 1 0 0 0 0 906 0 0 0 0 1 0 0 0 3807 0 0 0 0 0 0 0 0 0 0 0 0 0 0 0 0 0 0 0 0 0 0 0 0 0 0 1 0 0 0 0 1 0 0 0 0 0 0 0 1 0 0 0 3106 0 0 0 1 0 0 0 0 0 0 0 0 1 0 0 0 0 0 0 1 0
"ENSMUSG00000021371" 1 0 1 0 0 0 0 0 0 0 0 0 0 0 0 3 1 0 3 2 0 5317 2 0 0 0 0 0 0 0 0 0 0 0 312 7 2 2 0 17 0 0 435 0 0 0 0 2 0 237 0 1 0 0 0 0 0 0 0 3 1 0 3 2 0 4593 2 0 0 0 0 3 0 0 0 2 1 116 0 0 30 0 17 0 5 0
"ENSMUSG00000021373" 0 0 0 0 0 0 0 0 0 0 0 0 0 0 0 0 0 0 0 0 0 0 0 0 0 0 0 0 0 0 0 0 0 0 0 0 0 0 0 0 0 0 0 0 0 0 0 0 0 0 0 0 0 0 0 0 0 0 0 0 0 0 0 0 0 0 0 0 0 0 0 0 0 0 0 0 0 0 0 0 0 0 0 0 0 0
"ENSMUSG00000021374" 380 0 281 1 2138 0 0 13 1 1594 1 101 0 0 166 4 2503 107 3004 1002 84 495 5 0 0 2 169 2 12 28 0 0 0 51 295 0 1 0 0 0 1 135 5 0 1 1569 4 1 0 0 609 175 1 1929 0 1 1 1 1239 5 1922 97 2700 881 78 457 6 291 0 0 9 1 2 27 0 1 1 4 0 1 78 0 0 1605 1 1
"ENSMUSG00000021375" 0 0 313 0 0 0 1 0 0 0 0 138 0 0 0 0 0 0 0 0 0 0 0 0 0 0 0 475 0 0 1 0 0 0 0 0 0 0 0 0 0 371 0 0 0 1 0 174 0 0 0 282 0 0 0 0 0 0 0 0 0 0 0 0 0 0 0 0 0 0 0 0 0 0 0 0 0 0 0 0 0 0 0 0 0 0
"ENSMUSG00000021376" 0 0 0 0 0 0 0 0 0 0 0 0 0 0 0 0 0 0 0 0 0 0 0 0 0 0 0 0 0 0 0 0 0 0 0 0 0 0 0 0 0 0 0 0 0 0 0 0 0 0 0 0 0 0 0 0 0 0 0 0 0 0 0 0 0 0 0 0 0 0 0 0 0 0 0 0 0 0 0 0 0 0 0 0 0 0
"ENSMUSG00000021377" 0 0 781 4 0 1 37 0 901 142 0 4 317 312 0 3965 822 22 9 140 0 1047 3842 0 0 0 183 0 4 792 406 0 27 783 0 260 2 143 1433 109 1 28 202 654 0 0 3 232 1 1 0 108 1 0 2 39 0 775 126 3075 164 1 3 133 0 2 3358 0 0 0 5 1 169 506 0 1 138 99 2 107 3976 1263 1 324 0 0
"ENSMUSG00000021379" 0 0 0 0 0 0 0 0 0 0 0 0 0 0 0 1 0 0 0 0 0 0 0 0 0 0 0 0 0 0 0 0 0 0 0 0 0 0 0 0 0 0 0 0 0 0 0 0 0 0 0 0 0 0 0 0 0 0 0 0 0 0 0 0 0 0 0 0 0 0 0 0 0 0 0 0 0 0 0 0 0 0 0 0 0 0
"ENSMUSG00000021381" 0 0 0 0 0 0 0 0 0 0 0 0 0 0 0 0 0 0 0 0 0 0 0 0 0 0 0 0 0 0 0 0 0 0 0 0 0 0 0 0 0 0 0 0 0 0 0 0 0 0 0 0 0 0 0 0 0 0 0 0 0 0 0 0 0 0 0 0 0 0 0 0 0 0 0 0 0 0 0 0 0 0 0 0 0 0
"ENSMUSG00000021384" 0 0 350 1 2 783 1 1893 2 0 2 208 1377 1 0 21 3412 3496 1 0 0 1 1 0 0 0 0 2 503 0 1212 0 0 0 0 0 0 1043 0 1 9 0 0 214 828 3 1461 12 1 558 0 322 2 2 39 2 1579 1 0 14 2918 2493 1 0 0 1 1 7 2 114 0 1117 2 0 1 1 0 3220 0 0 3 0 1 0 1 0
"ENSMUSG00000021385" 0 0 0 0 0 0 0 0 0 0 0 0 0 0 62 0 452 1 0 0 0 1 0 0 0 0 1 0 0 0 0 0 0 0 0 0 0 0 0 0 0 0 0 0 0 0 0 0 0 0 118 0 0 0 0 0 0 0 0 0 429 1 0 0 0 1 0 0 0 0 0 0 0 0 0 0 0 0 0 1 0 0 0 0 0 0
"ENSMUSG00000021388" 0 0 0 0 0 0 0 0 0 0 0 0 0 0 0 0 0 0 0 0 0 0 0 0 0 0 0 0 0 0 0 0 0 0 0 0 0 0 0 0 0 0 0 0 0 0 0 0 0 0 0 0 0 0 0 0 0 0 0 0 0 0 0 0 0 0 0 0 0 0 0 0 0 0 0 0 0 0 0 0 0 0 0 0 0 0
"ENSMUSG00000021390" 0 0 0 0 0 0 0 0 0 0 0 0 0 0 0 0 0 0 0 0 0 0 0 0 0 0 0 0 0 0 0 0 0 0 0 0 0 0 0 0 0 0 0 0 0 0 0 0 0 0 0 0 0 0 0 0 0 0 0 0 0 0 0 0 0 0 0 0 0 0 0 0 0 0 0 0 0 0 0 0 0 0 0 0 0 0
"ENSMUSG00000021391" 0 0 0 0 0 0 0 0 0 0 0 0 0 0 0 1 0 0 0 0 0 537 0 0 0 0 0 0 0 0 0 0 0 0 0 0 0 0 0 0 0 0 0 0 0 0 0 0 0 0 0 0 0 0 0 0 0 0 0 1 0 0 0 0 0 485 0 0 0 0 0 0 0 0 0 0 0 0 0 0 0 0 0 0 0 0
"ENSMUSG00000021392" 0 0 13 0 0 0 419 0 1 2 0 88 0 59 0 361 0 0 1243 135 0 0 2 143 0 0 0 1709 392 0 151 0 0 54 0 0 2230 0 1247 1 0 595 15 1 0 4 0 268 0 3 0 19 0 0 0 1 0 1 2 2 0 1 1139 2 0 0 2 1556 10 0 343 1 0 0 0 1777 0 2 0 1 1729 1151 1 1 1 0
"ENSMUSG00000021395" 0 0 81 1 1 0 5 0 0 1023 4 62 1470 0 1 0 194 181 0 3 1 1053 1026 0 0 388 0 1 927 45 807 1204 55 592 0 0 1583 1 1 22 486 0 1 0 1417 1 93 110 14 0 0 78 1 1 1 0 0 0 494 0 0 2 0 0 1 962 0 8 1 9 4 356 0 40 0 4 1 0 5518 0 2 1 21 3344 54 2
"ENSMUSG00000021396" 0 0 0 0 0 0 0 0 0 0 0 0 0 0 0 0 0 0 0 0 0 0 0 0 0 0 0 0 0 0 0 0 0 0 0 0 0 0 0 0 0 0 0 0 0 0 0 0 0 0 0 0 0 0 0 0 0 0 0 0 0 0 0 0 0 0 0 0 0 0 0 0 0 0 0 0 0 0 0 0 0 0 0 0 0 0
"ENSMUSG00000021400" 20 0 100 0 0 0 1 0 0 1178 0 0 0 0 0 55 13 0 0 0 4 0 15 0 0 0 0 0 0 0 0 0 0 0 0 0 0 1 0 0 0 0 0 1 0 0 0 0 0 0 77 1 0 0 0 0 0 0 0 48 0 0 0 0 4 0 14 0 0 0 0 0 0 0 0 0 0 0 0 0 0 0 0 0 0 0
"ENSMUSG00000021403" 0 0 0 0 0 0 2 0 0 0 0 0 0 0 0 0 0 0 0 0 0 0 0 0 0 0 0 0 0 0 0 0 0 0 0 0 2 0 0 0 0 0 0 0 0 0 0 0 0 0 0 0 0 0 0 0 0 0 0 0 0 0 0 0 0 0 0 0 0 0 0 0 0 0 0 0 0 0 0 0 0 0 0 0 0 0
"ENSMUSG00000021404" 0 0 0 0 0 0 0 0 0 0 0 0 0 0 0 0 0 0 0 0 0 0 0 0 0 0 0 0 0 0 0 0 0 0 0 0 0 0 0 0 0 0 0 0 0 0 0 0 0 0 0 0 0 0 0 0 0 0 0 0 0 0 0 0 0 0 0 0 0 0 0 0 0 0 0 0 0 0 0 0 0 0 0 0 0 0
"ENSMUSG00000021408" 0 0 0 0 0 0 0 0 0 0 0 0 0 0 0 6 0 0 0 22 377 483 0 0 0 0 0 121 0 3 0 0 0 0 0 0 0 570 0 1160 223 0 1416 0 0 0 0 0 0 0 0 0 0 0 0 0 0 0 1 4 0 0 0 0 327 437 0 0 113 4 0 0 0 3 0 0 454 32 1 0 0 0 857 0 0 1
"ENSMUSG00000021411" 0 0 0 0 0 0 0 0 0 0 0 0 0 0 0 0 0 0 0 0 0 0 0 0 0 0 0 0 0 0 0 0 0 0 0 0 0 0 0 0 0 0 0 0 0 0 0 0 0 0 0 0 0 0 0 0 0 0 0 0 0 0 0 0 0 0 0 0 0 0 0 0 0 0 0 0 0 0 0 0 0 0 0 0 0 0
"ENSMUSG00000021413" 0 0 2 95 13 111 2 244 0 1 242 74 0 2838 257 1352 692 0 1362 28 144 0 0 0 0 79 0 0 0 1 27 0 1 0 1 44 23 190 158 1 33 1 443 1293 2 0 25 791 0 0 2 2 0 1 2 2 218 0 1 1196 11 0 971 0 134 0 0 20 0 11 1 338 3176 1 1 21 1 0 31 0 210 2 0 28 747 82
"ENSMUSG00000021414" 0 0 0 0 0 0 0 0 0 0 0 0 0 0 0 0 0 0 0 0 0 0 0 0 0 0 0 0 0 0 0 0 0 0 0 0 0 0 0 0 0 0 0 0 0 0 0 0 0 0 0 0 0 0 0 0 0 0 0 0 0 0 0 0 0 0 0 0 0 0 0 0 0 0 0 0 0 0 0 0 0 0 0 0 0 0
"ENSMUSG00000021415" 0 0 0 0 0 0 0 0 0 0 0 0 0 0 0 0 0 0 0 0 0 0 0 0 0 0 0 0 0 0 0 0 0 0 0 0 0 0 0 0 0 0 0 0 0 0 0 0 0 0 0 0 0 0 0 0 0 0 0 0 0 0 0 0 0 0 0 0 0 0 0 0 0 0 0 0 0 0 0 0 0 0 0 0 0 0
"ENSMUSG00000021416" 0 0 0 0 0 0 0 0 0 0 0 0 0 0 0 0 0 1 1 0 0 1 0 0 0 0 0 0 0 0 0 0 1 0 0 0 0 0 0 0 0 0 0 0 0 0 0 0 0 0 0 0 0 0 0 0 0 0 0 0 0 0 1 0 0 1 0 0 0 0 0 0 0 0 0 0 0 0 2 0 0 0 0 0 0 0
"ENSMUSG00000021417" 0 0 0 0 0 0 0 0 0 1 1 6 16 0 0 3 4 240 1914 2 0 3295 3 0 0 0 0 0 1 0 70 0 1375 0 1 0 0 1 0 0 529 0 0 0 0 0 0 320 0 0 0 0 0 0 0 0 0 0 1 4 4 2 1727 4 2 2875 4 1 0 0 1 0 0 0 1 1 1 0 2587 1 0 0 0 0 306 0
"ENSMUSG00000021418" 0 0 0 0 0 0 0 0 0 0 0 0 0 0 0 0 0 0 0 0 0 0 0 0 0 0 0 0 0 0 0 0 0 0 0 488 16 0 0 0 0 0 0 0 0 0 0 0 0 0 0 0 0 0 0 0 0 0 0 0 0 0 0 0 0 0 0 0 0 0 0 0 0 0 0 0 0 0 0 0 0 0 0 0 0 0
"ENSMUSG00000021420" 0 0 1 0 0 0 0 0 0 0 0 0 0 0 0 0 0 0 0 0 0 0 0 0 0 0 0 0 0 0 0 0 0 0 0 0 0 0 0 0 0 0 0 0 0 0 0 0 0 0 0 0 0 0 0 0 0 0 0 0 0 0 0 0 0 0 0 0 0 0 0 0 0 0 0 0 0 0 0 0 0 0 0 0 0 0
"ENSMUSG00000021423" 0 0 0 0 0 0 0 0 0 0 0 0 0 0 0 0 0 0 0 0 0 0 0 0 0 0 0 0 0 0 0 0 0 0 0 0 0 0 0 0 0 0 0 0 0 0 0 0 0 0 0 0 0 0 0 0 0 0 0 0 0 0 0 0 0 0 0 0 0 0 0 0 0 0 0 0 0 0 0 0 0 0 0 0 0 0
"ENSMUSG00000021427" 1289 0 2836 1706 138 5887 10074 3689 10 1334 343 39 1679 1252 758 25 2 1271 3292 24 7018 7 12 2669 0 0 1044 271 2373 1188 1466 0 4508 96 0 1 3689 5015 11 71 561 1 11 1536 3392 1 537 2175 3 3 46 2483 13 8 4609 8469 2723 13 7 5 2 672 2500 4 5671 4 13 23 0 95 4 145 3 716 1 9 3773 2 12215 4296 1746 1 67 4 1047 3161
"ENSMUSG00000021428" 0 0 0 0 1 2 0 1 0 1231 125 51 174 0 0 0 0 9 545 120 591 70 115 4 0 0 0 517 60 72 1 0 47 10 1 1 2256 683 15 1 679 1 0 0 14 0 0 311 0 0 1 0 0 1 1 0 1 0 1080 1 0 0 0 63 494 0 0 1 1 0 1 0 0 0 0 1714 588 0 2 0 0 13 1 0 297 2
"ENSMUSG00000021431" 0 0 308 796 210 1168 114 1 3 1023 594 0 7 0 0 151 10 1 86 2430 747 616 1 0 0 0 0 0 101 280 0 0 0 9 0 30 1605 1 2 209 1 602 0 0 0 0 0 24 0 0 0 288 664 195 1045 1 0 3 882 131 0 1 1 2002 645 201 0 0 0 0 95 0 0 50 0 3 0 0 0 0 0 0 198 9 23 1
"ENSMUSG00000021432" 0 0 530 21 6185 1 1 2 0 6194 0 0 0 0 1 0 2 1 1741 430 0 1 1 0 0 537 0 0 3 0 2 0 0 0 0 0 1 0 2158 16 0 1 0 1 0 108 0 3 0 0 0 0 3 5145 1 1 3 1 5197 0 2 3 1594 0 0 1 0 0 0 0 3 0 0 0 2 0 1 4 2287 0 1 3 1 1 3 1
"ENSMUSG00000021439" 0 0 0 0 0 0 0 0 0 0 0 0 0 0 0 0 0 0 0 0 0 0 0 0 0 0 0 0 0 0 0 0 0 0 0 0 0 0 0 0 0 0 0 0 0 0 0 0 0 0 0 0 0 0 0 0 0 0 0 0 0 0 0 0 0 0 0 0 0 0 0 0 0 0 0 0 0 0 0 0 0 0 0 0 0 0
"ENSMUSG00000021440" 0 0 0 0 0 0 0 0 0 0 0 0 0 0 0 0 0 0 0 0 0 0 0 0 0 0 0 0 0 0 0 0 0 0 0 0 0 0 0 0 0 0 0 0 0 0 0 0 0 0 0 0 0 0 0 0 0 0 0 0 0 0 0 0 0 0 0 0 0 0 0 0 0 0 0 0 0 0 0 0 0 0 0 0 0 0
"ENSMUSG00000021441" 0 0 0 0 0 0 0 0 0 0 0 0 0 0 0 0 0 0 0 0 0 0 0 0 0 0 0 0 0 0 0 0 0 0 0 0 0 0 0 0 0 0 0 0 0 0 0 0 0 0 0 0 0 0 0 0 0 0 0 0 0 0 0 0 0 0 0 0 0 0 0 0 0 0 0 0 0 0 0 0 0 0 0 0 0 0
"ENSMUSG00000021448" 0 0 0 0 0 0 0 0 0 0 0 0 0 0 0 0 0 0 0 0 0 0 0 0 0 0 0 0 0 0 0 0 0 0 0 0 0 0 0 0 0 0 0 0 0 0 0 0 0 0 0 0 0 0 0 0 0 0 0 0 0 0 0 0 0 0 0 0 0 0 0 0 0 0 0 0 0 0 0 0 0 0 0 0 0 0
"ENSMUSG00000021451" 0 0 6 2574 1270 1226 1 29 3 7 999 6 194 0 1136 1053 135 4 3 2 42 13 76 0 0 127 0 143 1120 264 490 0 0 0 2 0 2532 1053 1814 4 487 651 517 1 855 78 198 29 0 2586 449 8 1123 920 470 1 29 4 6 886 2 3 2 0 42 2 1 1 0 2 0 18 0 89 0 2138 1 14 4 3248 2 1628 4 0 0 9
"ENSMUSG00000021453" 0 0 2 4 277 2219 781 1509 2 276 0 0 0 0 0 1 0 0 0 0 1 0 0 0 0 415 0 1 0 0 1 0 0 0 0 0 134 0 668 0 0 0 0 239 19 0 0 0 0 0 1 19 30 254 1982 706 1365 10 260 2 0 0 2 0 0 0 0 3163 4 1 0 2 2 0 1 3 1 0 0 1 3 620 1 1 0 0
"ENSMUSG00000021456" 0 0 0 0 0 0 0 0 0 0 0 0 0 0 0 0 0 0 0 0 0 0 0 0 0 0 0 0 0 0 0 0 0 0 0 0 0 0 0 0 0 0 0 0 0 0 0 0 0 0 0 0 0 0 0 0 0 0 0 0 0 0 0 0 0 0 0 0 0 0 0 0 0 0 0 0 0 0 0 0 0 0 0 0 0 0
"ENSMUSG00000021457" 0 0 0 0 0 0 0 0 0 0 0 0 0 0 0 0 0 0 0 0 0 0 0 0 0 0 0 0 0 0 0 0 0 0 0 0 0 0 0 0 0 0 0 0 0 0 0 0 0 0 0 0 0 0 0 0 0 0 0 0 0 0 0 0 0 0 0 0 0 0 0 0 0 0 0 0 0 0 0 0 0 0 0 0 0 0
"ENSMUSG00000021458" 0 0 42 635 195 0 2127 1 0 391 510 2 63 877 546 49 415 3681 87 2 0 0 0 1 0 0 0 1 1 451 1 0 31 0 0 0 74 1 79 32 1 0 200 0 2 0 1351 486 0 782 1 0 3 0 0 1814 1 0 358 46 379 2307 2 2 0 1 0 1141 1 9 2 0 1 367 1 74 1 0 0 1 49 73 30 1 454 0
"ENSMUSG00000021460" 0 0 0 0 0 0 0 0 1 0 0 0 0 1 0 0 2 6891 1 4 0 0 0 0 0 0 0 0 1 0 1 1 0 2 0 0 0 0 0 0 0 0 0 0 1 1 1 5 0 0 0 0 0 0 0 0 0 1 0 6 8 5390 4 12 0 8 9 136 0 1 1 0 0 0 1 0 0 24 0 0 0 0 0 0 4 0
"ENSMUSG00000021461" 0 0 0 2 0 0 0 0 0 1 0 0 2 0 0 0 0 0 0 0 0 0 0 0 0 0 0 0 0 0 2 0 0 0 0 0 0 0 0 0 2167 0 0 1 0 0 0 0 0 0 0 0 0 0 0 0 0 0 0 0 0 0 0 0 0 0 0 0 0 0 0 0 0 0 0 0 0 0 0 0 0 0 0 0 0 0
"ENSMUSG00000021464" 0 0 0 0 0 0 0 0 0 0 0 0 0 0 0 0 0 0 0 0 0 0 0 0 0 0 0 0 0 0 0 0 0 0 0 0 0 0 0 0 0 0 0 0 0 0 0 0 0 0 0 0 0 0 0 0 0 0 0 0 0 0 0 0 0 0 0 0 0 0 0 0 0 0 0 0 0 0 0 0 0 0 0 0 0 0
"ENSMUSG00000021466" 0 0 0 10 0 0 0 0 0 0 0 0 0 0 0 0 0 315 0 0 0 0 0 0 0 0 0 0 0 0 0 6 0 0 0 0 0 1 0 92 0 0 0 0 0 0 0 0 1 0 0 0 9 0 0 0 0 0 0 0 0 0 0 0 0 0 0 0 0 0 0 0 0 0 0 0 0 0 0 0 0 0 88 0 0 0
"ENSMUSG00000021468" 0 0 2045 0 3 0 0 156 0 2 2 0 11 0 0 2 0 0 0 635 0 0 0 0 0 0 62 0 0 0 0 0 0 0 0 0 2364 0 0 15 0 0 1 0 0 0 0 0 0 0 0 35 0 1 0 0 0 0 0 0 0 0 0 589 0 0 1 1 0 0 0 0 0 0 0 0 0 0 0 0 0 0 13 0 0 0
"ENSMUSG00000021469" 0 0 1 0 0 0 0 0 0 0 0 0 0 0 0 0 0 0 0 0 0 0 0 0 0 0 0 0 0 0 0 0 0 0 0 0 0 0 0 0 0 0 0 0 0 0 0 0 0 0 0 1 0 0 0 0 0 0 0 0 0 0 0 0 0 0 0 0 0 0 0 0 0 0 0 0 0 0 0 0 0 0 0 0 0 0
"ENSMUSG00000021470" 0 0 397 1 1 21 0 1013 0 0 0 9 0 0 0 0 0 0 0 0 0 2 36 0 0 14 0 0 0 0 0 0 259 0 0 1 1 0 0 331 8 0 0 0 0 0 2898 0 0 0 0 329 1 1 19 0 879 1 0 0 0 0 0 0 0 3 0 0 0 0 0 0 0 0 0 1 0 0 275 0 0 0 0 0 0 0
"ENSMUSG00000021474" 0 0 31 1 1492 0 1 0 0 2 0 0 185 578 0 2 292 39 0 3590 5 145 0 0 1 0 1 62 1 3 0 0 0 0 0 0 0 2 1051 0 722 44 27 47 0 0 1 3118 0 0 0 30 1 1342 0 1 0 0 2 2 278 0 0 2078 5 3 0 0 0 0 2 0 0 0 0 1 2 0 2 0 0 1 0 1 2835 0
"ENSMUSG00000021476" 0 0 0 1 0 0 0 0 1 0 0 642 0 0 0 0 5 0 0 0 0 0 0 0 0 0 0 0 1281 0 0 0 0 0 0 0 0 0 0 0 0 0 0 0 0 0 0 1 0 0 0 0 0 0 0 0 0 0 0 0 6 0 0 0 0 0 0 0 0 0 0 0 0 0 0 0 0 0 0 0 0 0 0 0 0 0
"ENSMUSG00000021477" 0 0 0 0 0 0 0 0 0 0 0 0 37 0 0 0 0 0 0 0 0 0 0 0 0 1 0 0 0 0 0 0 0 2 0 0 0 0 0 0 0 0 0 0 0 0 0 0 0 0 0 0 0 0 0 0 0 0 0 0 0 0 0 0 0 0 0 0 0 0 0 0 0 0 0 0 0 0 0 0 0 0 0 0 0 0
"ENSMUSG00000021478" 0 0 0 0 0 0 0 0 0 0 0 0 0 0 0 0 0 0 0 0 0 0 0 0 0 0 0 0 0 0 0 0 0 0 0 0 0 0 0 0 0 0 0 0 0 0 0 0 0 0 0 0 0 0 0 0 0 0 0 0 0 0 0 0 0 0 0 0 0 0 0 0 0 0 0 0 0 0 0 0 0 0 0 0 0 0
"ENSMUSG00000021481" 0 0 0 0 0 0 823 0 0 0 0 0 0 0 0 0 0 1 0 1 0 1 0 0 0 0 0 0 0 0 0 0 0 0 0 0 1 0 0 25 0 0 0 0 0 0 4 0 0 0 0 0 0 0 1 777 0 0 0 0 0 0 0 1 0 1 0 0 1 0 0 0 0 0 0 1 0 0 0 0 0 0 0 0 0 0
"ENSMUSG00000021482" 0 0 0 0 0 0 0 0 0 0 0 0 0 0 0 0 0 0 0 0 0 0 0 0 0 0 0 0 0 0 0 0 0 0 0 0 9 1 0 0 0 0 0 0 0 0 0 0 0 0 0 0 0 0 0 0 0 0 0 0 0 0 0 0 0 0 0 0 0 0 0 0 0 0 0 9 1 0 0 0 0 0 0 0 0 0
"ENSMUSG00000021483" 0 0 0 0 0 0 0 0 0 0 0 0 0 0 0 0 0 0 0 0 0 0 0 0 0 0 0 0 0 0 0 0 0 0 0 0 0 0 0 0 0 0 0 0 0 0 0 0 0 0 0 0 0 0 0 0 0 0 0 0 0 0 0 0 0 0 0 0 0 0 0 0 0 0 0 0 0 0 0 0 0 0 0 0 0 0
"ENSMUSG00000021484" 0 0 65 10 419 1 2 10 0 999 0 0 0 0 16 280 338 0 235 3541 2 1 2 0 0 0 0 0 0 44 0 0 0 411 0 0 0 1 0 0 2 0 0 263 0 0 0 2346 0 1 1 54 1 388 0 1 10 0 911 252 0 0 213 3079 1 0 1 0 0 10 1 584 0 44 0 0 0 0 0 0 1 0 0 1 0 0
"ENSMUSG00000021485" 0 0 0 0 73 0 0 0 0 0 0 0 0 0 0 0 0 0 0 0 0 0 0 0 0 0 0 0 0 0 0 0 0 0 0 0 0 0 0 0 1 0 0 0 0 0 0 0 0 0 0 0 0 0 0 0 0 0 0 0 0 0 0 0 0 0 0 0 0 0 0 0 0 0 0 0 0 0 0 0 0 0 0 0 0 0
"ENSMUSG00000021486" 0 0 2 2 1162 3680 1609 0 4 62 0 0 0 0 1 3260 1658 3986 465 1 1 48 3 0 0 0 23 0 3 65 0 574 155 0 0 0 0 57 0 1 161 0 1 1 0 0 569 1641 1 0 1 2 2 1035 3016 1460 1 6 58 2654 1382 3236 361 1 1 36 4 0 0 108 3 0 0 60 0 0 0 0 0 0 0 0 0 0 998 0
"ENSMUSG00000021488" 0 0 3 1511 0 39 136 863 2 1 42 810 35 1 124 8973 110 4568 261 32 839 181 9495 0 0 5 11 966 57 0 1 5288 0 1495 139 0 6485 61 793 8 0 1 375 1622 0 9 0 19 1 2 1 4 15 0 1 127 724 3 1 7199 63 1822 221 36 760 102 8212 815 0 6 39 464 213 0 0 5287 1 6 235 4726 5856 722 9 4503 1 51
"ENSMUSG00000021490" 0 0 0 0 0 0 0 0 0 0 0 0 0 0 0 0 0 0 0 0 0 0 0 0 0 0 0 0 0 0 0 0 0 0 0 0 0 0 0 0 0 0 0 0 0 0 0 0 0 0 0 0 0 0 0 0 0 0 0 0 0 0 0 0 0 0 0 0 0 0 0 0 0 0 0 0 0 0 0 0 0 0 0 0 0 0
"ENSMUSG00000021492" 0 0 0 0 0 0 0 0 0 0 0 0 0 0 0 0 0 0 0 0 0 0 0 0 0 0 0 0 0 0 0 0 0 0 0 0 0 0 0 0 0 0 0 0 0 0 0 0 0 0 0 0 0 0 0 0 0 0 0 0 0 0 0 0 0 0 0 0 0 0 0 0 0 0 0 0 0 0 0 0 0 0 0 0 0 0
"ENSMUSG00000021493" 0 0 0 0 2 0 0 0 0 0 0 0 0 0 0 0 0 0 0 0 0 0 0 0 0 0 189 0 0 0 0 0 0 0 0 0 0 0 0 0 0 0 0 0 0 0 0 0 0 0 0 0 0 2 1 0 0 0 0 0 0 0 0 0 0 0 0 0 0 0 0 0 0 0 0 0 0 0 0 132 0 0 0 0 0 0
"ENSMUSG00000021494" 0 0 1 0 1 100 0 0 1 4114 0 0 268 0 0 3 19 0 825 0 0 0 0 0 0 418 0 452 0 0 0 0 3 0 0 0 455 127 0 0 0 0 1 0 0 1 1791 1 0 0 0 1 0 1 3 0 0 0 3674 4 0 0 773 0 0 0 0 0 0 0 0 0 0 0 0 398 1 1 0 671 0 0 0 1 1 0
"ENSMUSG00000021495" 0 0 1 0 0 0 144 1 401 1 0 0 9 21 10 22 0 0 0 0 0 13 66 0 0 0 0 0 7 11 0 0 0 0 0 0 3978 12 0 630 0 5 0 0 0 0 0 279 0 0 1 2 0 0 0 136 1 40 1 1 0 0 0 0 0 14 49 0 0 0 7 0 1 0 0 3215 8 2 73 1 6 0 0 1 266 0
"ENSMUSG00000021496" 0 0 0 0 0 0 0 0 0 0 0 0 0 0 176 0 0 8 0 0 9 44 0 0 0 3 0 0 0 2 0 0 0 0 0 0 0 0 0 0 0 0 0 0 176 0 0 199 0 0 0 0 0 0 0 0 0 0 0 0 0 7 0 0 8 41 0 0 0 0 0 0 0 3 0 0 0 0 0 0 0 0 0 0 0 0
"ENSMUSG00000021497" 0 0 0 1 0 1 0 0 0 0 0 0 0 0 0 1 2 0 17 2750 3902 0 3 0 0 0 0 0 0 0 0 0 0 0 0 0 0 1 0 0 41 0 0 0 0 0 0 0 0 0 0 0 2 0 1 0 0 0 0 1 3 1 2 2422 3361 0 3 0 0 0 1 0 0 0 0 0 1 0 0 0 0 0 0 2 0 2
"ENSMUSG00000021499" 0 0 0 0 0 0 0 0 0 0 0 0 0 0 0 0 0 0 0 0 0 0 0 0 0 0 0 0 0 0 0 0 0 0 0 0 0 0 0 0 0 0 0 0 0 0 0 0 0 0 0 0 0 0 0 0 0 0 0 0 0 0 0 0 0 0 0 0 0 0 0 0 0 0 0 0 0 0 0 0 0 0 0 0 0 0
"ENSMUSG00000021500" 0 0 14 2 0 2 779 251 2 466 0 423 36 454 49 908 315 6 1227 2400 2 4 0 0 0 0 11 1 1402 1289 820 0 170 0 97 2 103 2 533 5 1721 0 0 4758 0 0 1 160 0 0 72 14 2 0 3 720 237 1 0 1 2 0 1086 1879 1 4 0 4 1 91 0 2150 1 1221 1 1 0 37 0 3 0 424 0 110 152 0
"ENSMUSG00000021501" 0 0 0 0 0 0 0 0 0 0 0 0 1 0 0 53 840 4 2549 0 0 127 1595 0 0 0 0 0 697 15 0 0 0 0 0 0 0 0 0 17 2 1 0 858 19 81 1 0 0 0 0 0 1 0 0 0 0 0 0 1 0 4 2079 0 0 121 1 0 0 0 0 0 0 15 0 0 0 37 388 1 0 0 0 0 0 0
"ENSMUSG00000021504" 0 0 6 0 219 0 347 0 1 206 0 0 0 0 0 590 0 53 352 605 0 496 0 0 0 0 0 0 0 0 0 0 0 1 0 0 5 0 3 0 0 0 0 7 0 1 1 264 0 0 0 5 0 0 0 324 0 1 196 528 0 2 0 560 1 462 0 62 0 41 0 0 0 0 0 0 0 0 0 0 0 3 0 2 256 0
"ENSMUSG00000021506" 0 0 0 0 0 0 0 0 0 0 0 0 0 0 0 0 0 0 0 0 0 0 0 0 0 0 0 0 0 0 0 0 0 0 0 0 0 0 0 0 0 0 0 0 0 0 0 0 0 0 0 0 0 0 0 0 0 0 0 0 0 0 0 0 0 0 0 0 0 0 0 0 0 0 0 0 0 0 0 0 0 0 0 0 0 0
"ENSMUSG00000021508" 0 0 0 0 0 0 0 0 0 0 0 0 0 0 0 0 0 0 0 0 0 0 0 0 0 0 0 0 0 0 0 0 0 0 0 0 0 0 0 0 0 0 0 0 0 0 0 0 0 0 0 0 0 0 0 0 0 0 0 0 0 0 0 0 0 0 0 0 0 0 0 0 0 0 0 0 0 0 0 0 0 0 0 0 0 0
"ENSMUSG00000021509" 0 0 0 0 0 0 0 0 0 0 0 0 0 0 0 0 0 0 0 0 0 0 0 0 0 0 0 0 0 0 0 0 0 0 0 0 0 0 0 0 0 0 0 0 0 0 0 0 0 0 0 0 0 0 0 0 0 0 0 0 0 0 0 0 0 0 0 0 0 0 0 0 0 0 0 0 0 0 0 0 0 0 0 0 0 0
"ENSMUSG00000021510" 0 0 0 1 0 0 2 0 0 32 0 0 0 0 0 0 0 0 0 0 0 0 0 0 0 0 0 1 0 0 0 0 0 0 0 0 18 0 0 0 0 0 0 0 3 0 0 0 0 0 0 0 0 0 0 3 0 0 30 0 0 0 0 0 0 0 0 1419 1 16 0 554 2 0 0 17 1 0 0 0 1 0 0 0 0 0
"ENSMUSG00000021514" 0 0 0 0 1 0 0 0 1 0 0 0 0 0 1 0 0 0 400 11 0 0 0 0 0 1 0 0 0 3 1 0 0 0 0 557 1 1 0 0 0 0 3 0 0 0 0 0 0 0 0 0 0 1 0 0 0 1 0 0 0 0 370 1 0 0 0 0 0 0 0 0 0 1 0 1 0 0 539 0 0 0 0 0 0 0
"ENSMUSG00000021518" 0 0 0 0 0 0 14 0 0 0 0 526 1 1 35 1 0 0 2115 1 543 0 1 0 0 0 0 1 0 2495 2 0 0 1 1 0 0 0 0 922 0 0 134 0 1 0 0 0 0 0 1 1 0 0 0 14 0 0 0 0 0 0 0 0 466 0 0 0 1 0 0 0 0 96 0 0 0 0 0 0 0 0 0 0 0 0
"ENSMUSG00000021519" 0 0 0 0 0 1 0 133 1 8 1 783 1 0 0 0 0 0 7 0 3890 0 0 0 0 0 0 0 0 0 0 40 1 6 0 0 1 0 0 1 0 613 0 0 0 0 1787 0 0 0 1 0 0 0 0 0 114 1 7 0 0 0 0 0 3378 0 0 0 0 0 0 1 0 0 0 0 0 2 0 0 0 0 0 0 0 0
"ENSMUSG00000021520" 0 0 15 502 556 730 441 105 3 23 0 0 532 62 41 1227 191 50 286 33 1678 493 0 0 0 183 61 20 42 390 123 0 465 105 0 352 499 321 283 0 43 0 49 347 61 0 454 305 0 77 0 1 374 474 605 385 95 3 23 971 1 1 1 33 1272 434 1 0 0 18 22 648 0 250 0 20 259 0 1 148 60 73 0 79 23 0
"ENSMUSG00000021532" 0 0 0 1 0 0 0 0 0 0 0 0 0 0 0 0 0 0 0 0 0 0 0 0 0 0 0 0 0 0 0 0 0 0 0 156 0 0 3 0 0 0 0 0 0 0 0 0 0 0 0 0 0 0 0 0 0 0 0 0 0 0 0 0 0 0 0 0 0 0 0 0 0 0 0 0 0 0 0 0 0 3 0 0 0 0
"ENSMUSG00000021534" 0 0 0 0 0 0 0 0 0 0 0 0 0 0 0 0 0 0 0 0 0 0 0 0 0 0 0 0 0 0 0 0 0 0 0 0 0 0 0 0 0 0 0 0 0 0 0 0 0 0 0 0 0 0 0 0 0 0 0 0 0 0 0 0 0 0 0 0 0 0 0 0 0 0 0 0 0 0 0 0 0 0 0 0 0 0
"ENSMUSG00000021536" 0 0 0 0 0 0 0 0 0 0 0 0 0 0 0 0 0 0 0 0 0 0 0 0 0 0 0 0 0 0 0 0 0 0 0 0 0 0 0 0 0 0 0 0 0 0 0 0 0 0 0 0 0 0 0 0 0 0 0 0 0 0 0 0 0 0 0 0 0 0 0 0 0 0 0 0 0 0 0 0 0 0 0 0 0 0
"ENSMUSG00000021537" 0 0 1 124 738 0 62 0 0 0 1 0 820 1 0 95 228 84 2 168 0 0 1654 797 0 214 0 0 2646 0 0 0 1280 0 0 288 0 0 0 0 112 0 0 16 0 1 0 0 0 0 0 1 110 0 0 58 0 0 0 86 1 1 2 0 0 0 1452 0 0 0 1974 0 0 0 0 0 0 1 0 0 0 0 0 1 0 1
"ENSMUSG00000021538" 0 0 0 0 0 0 0 0 0 0 0 0 0 0 0 0 0 0 0 0 0 0 0 0 0 0 0 0 0 0 0 0 0 0 0 0 0 0 0 0 0 0 0 0 0 0 0 0 0 0 0 0 0 0 0 0 0 0 0 0 0 0 0 0 0 0 0 0 0 0 0 0 0 0 0 0 0 0 0 0 0 0 0 0 0 0
"ENSMUSG00000021539" 0 0 0 0 0 0 0 0 0 0 0 0 0 0 0 0 0 0 0 0 0 0 0 0 0 0 0 0 0 0 0 0 0 0 0 0 0 0 0 0 0 0 0 0 0 0 0 0 0 0 0 0 0 0 0 0 0 0 0 0 0 0 0 0 0 0 0 0 0 0 0 0 0 0 0 0 0 0 0 0 0 0 0 0 0 0
"ENSMUSG00000021540" 0 0 0 0 123 0 0 1 0 0 0 0 0 0 0 0 0 0 0 0 56 0 1 0 0 1 2 0 1 0 0 0 0 0 0 0 0 0 0 0 0 0 0 0 0 0 0 356 0 0 0 0 0 109 0 0 1 0 0 0 0 0 0 0 48 0 0 0 0 0 0 1 0 0 0 0 0 0 0 1 0 0 0 0 318 0
"ENSMUSG00000021541" 0 0 0 0 0 0 0 0 0 0 0 0 0 0 0 0 0 0 0 0 0 0 0 0 0 0 0 0 0 0 0 0 0 0 0 0 0 0 0 0 0 0 0 0 0 0 0 0 0 0 0 0 0 0 0 0 0 0 0 0 0 0 0 0 0 0 0 0 0 0 0 0 0 0 0 0 0 0 0 0 0 0 0 0 0 0
"ENSMUSG00000021545" 0 0 0 0 0 0 0 0 0 0 0 0 0 0 0 0 0 0 0 0 0 0 0 0 0 0 0 0 0 0 0 0 0 0 0 0 0 0 0 0 0 0 0 0 0 0 0 0 0 0 0 0 0 0 0 0 0 0 0 0 0 0 0 0 0 0 0 0 0 0 0 0 0 0 0 0 0 0 0 0 0 0 0 0 0 0
"ENSMUSG00000021546" 0 1 73 4693 2647 139 8242 326 19 1126 38 303 69 1313 294 4028 4420 5517 2663 1430 59 5740 11972 37 0 784 1328 600 258 170 2107 1 4275 331 801 2 5704 399 2575 5 1439 160 1492 190 1851 0 425 3306 0 4207 2 73 1295 2247 132 6991 282 22 3 3385 3102 3184 2097 884 55 83 8977 5230 1 152 1 6 4 156 5 4410 371 6 5739 3264 1065 1619 6 991 248 2
"ENSMUSG00000021548" 0 0 0 6625 1 5 2 435 3 0 0 0 0 0 0 2 3 608 2 3 0 3168 1 0 0 108 0 1 1 958 62 0 1 94 0 0 443 0 2011 1 0 0 0 0 0 0 0 207 0 0 169 0 5072 2 6 3 396 2 0 4 4 1 2 4 0 2812 1 3221 1 1 1 2 1 0 1 40 0 0 0 0 0 1586 1 264 21 2
"ENSMUSG00000021549" 0 0 49 1325 6004 76 364 203 43 0 0 0 4 0 133 27 1 3 1 0 1479 1416 302 0 0 203 120 2 1 6 47 0 0 38 0 120 67 3425 44 120 264 0 0 0 0 20 0 267 0 237 2 9 4 4875 11 309 4 2 1 27 2 4 1 0 1233 1263 0 283 2 11 0 1 0 6 0 58 2744 161 1 14 0 31 101 52 127 0
"ENSMUSG00000021550" 0 0 1 0 0 0 82 0 0 0 0 20 0 0 15 0 0 0 0 0 0 696 2 0 0 20 0 0 0 0 0 0 0 2 0 1 0 0 0 0 0 0 0 0 0 0 0 0 0 0 0 1 0 0 0 0 0 0 0 0 0 0 0 0 0 645 2 0 0 0 0 0 0 0 0 0 0 0 0 0 0 0 0 0 0 0
"ENSMUSG00000021552" 0 0 0 0 0 0 0 0 0 0 0 0 0 0 0 655 0 2 0 1 0 0 0 0 0 0 0 0 0 0 0 0 0 0 0 0 0 0 0 0 9 0 0 0 0 0 0 0 0 0 0 0 0 0 0 0 0 0 0 531 0 2 0 1 0 0 0 0 0 0 0 0 0 0 0 0 0 0 0 0 0 0 0 0 0 0
"ENSMUSG00000021553" 0 0 0 0 0 0 0 1 0 0 6 3 0 0 0 0 1 0 3 0 0 0 0 0 0 0 4 1 0 0 1 0 0 1 0 0 0 0 0 0 0 0 0 3 0 0 8 0 0 1 0 0 0 0 0 0 2 0 0 0 2 0 1 0 0 0 0 1 0 0 0 1 0 0 0 0 0 0 0 1 0 0 0 0 1 1
"ENSMUSG00000021555" 0 0 0 6 0 0 20 0 0 297 0 0 119 0 0 0 0 0 0 0 0 42 72 0 0 0 0 1 133 151 0 0 0 0 0 0 2508 0 105 0 0 13 3 11 0 0 307 29 0 0 0 0 0 0 0 17 0 0 252 0 0 0 0 0 0 36 0 628 1 0 0 0 1 132 0 1 0 0 1 0 0 0 0 0 0 0
"ENSMUSG00000021556" 0 0 0 0 0 1 2 0 86 0 0 0 0 0 0 0 0 54 0 140 1 0 3 0 1 0 0 0 364 19 3080 0 9 0 0 0 0 0 0 697 2197 0 0 1 0 0 0 0 0 3309 0 0 0 0 0 0 0 84 0 0 0 0 1 1 0 0 1 0 0 0 0 1 0 14 0 0 0 1 0 343 0 0 529 0 0 0
"ENSMUSG00000021557" 0 0 199 325 0 0 2 0 0 0 0 0 0 1 0 1 950 1 0 1777 0 1 129 0 0 0 0 0 4 0 0 0 0 0 0 0 10 0 0 0 0 0 0 988 0 0 132 0 1 0 9 176 0 0 0 0 1 0 0 0 792 1 0 216 0 1 1 1 0 0 1 0 0 0 0 0 0 0 0 0 0 0 0 0 0 0
"ENSMUSG00000021559" 0 0 0 0 0 0 0 0 0 0 0 0 0 0 0 0 0 0 0 0 0 0 0 0 0 0 0 0 0 0 0 0 0 0 0 0 0 0 0 0 0 0 0 0 0 0 0 0 0 0 0 0 0 0 0 0 0 0 0 0 0 0 0 0 0 0 0 0 0 0 0 0 0 0 0 0 0 0 0 0 0 0 0 0 0 0
"ENSMUSG00000021565" 0 0 0 0 0 0 0 0 0 0 0 0 0 0 0 0 0 0 0 0 0 0 0 0 0 0 0 0 0 0 0 0 0 0 0 0 0 0 0 0 0 0 0 0 0 0 0 0 0 0 0 0 0 0 0 0 0 0 0 0 0 0 0 0 0 0 0 0 0 0 0 0 1 0 0 0 0 0 0 0 0 0 0 0 0 0
"ENSMUSG00000021566" 0 0 0 0 0 0 0 0 0 0 0 0 0 0 0 0 0 0 0 0 0 0 0 0 0 0 0 0 0 0 0 0 0 0 0 0 0 0 0 0 0 0 0 0 0 0 0 0 0 0 0 0 0 0 0 0 0 0 0 0 0 0 0 0 0 0 0 0 0 0 0 0 0 0 0 0 0 0 0 0 0 0 0 0 0 0
"ENSMUSG00000021567" 0 0 0 0 0 0 0 0 0 0 0 0 0 0 0 0 1 0 0 0 0 0 0 0 0 0 0 0 0 0 0 0 0 0 0 0 0 0 0 0 0 0 0 0 0 0 0 0 0 0 0 0 0 0 0 0 0 0 0 0 0 0 0 0 0 0 0 0 0 0 0 0 0 0 0 0 0 0 0 0 0 0 0 0 0 0
"ENSMUSG00000021569" 0 0 0 0 0 0 0 0 0 0 0 0 0 0 0 0 0 0 0 0 0 0 0 0 0 0 0 0 0 0 0 0 0 0 0 0 0 0 0 0 0 0 0 0 0 0 0 0 0 0 0 0 0 0 0 0 0 0 0 0 0 0 0 0 0 0 0 0 0 0 0 0 0 0 0 0 0 0 0 0 0 0 0 0 0 0
"ENSMUSG00000021572" 0 0 0 0 0 0 0 0 0 0 0 0 0 0 0 0 0 0 0 1 0 187 0 0 0 0 3 0 0 0 0 0 0 0 0 0 0 0 3 0 0 0 0 0 0 0 0 0 0 0 0 0 0 0 0 0 0 0 0 0 0 0 0 1 0 179 0 48 0 0 0 0 0 0 0 0 0 0 0 0 0 0 0 0 0 0
"ENSMUSG00000021573" 0 0 0 0 0 0 0 0 0 0 0 0 0 0 0 0 0 0 0 0 0 0 0 0 0 0 0 0 0 0 0 0 0 0 0 0 0 0 0 0 0 0 0 0 0 0 0 0 0 0 0 0 0 0 0 0 0 0 0 0 0 0 0 0 0 0 0 0 0 0 0 0 0 0 0 0 0 0 0 0 0 0 0 0 0 0
"ENSMUSG00000021575" 0 0 0 0 0 0 0 0 0 0 0 0 0 0 0 0 1 0 0 0 0 0 0 0 0 0 0 0 0 0 0 0 0 0 0 0 0 0 0 0 0 0 0 0 0 0 0 0 0 0 0 0 0 0 0 0 0 0 0 0 1 0 0 0 0 0 0 0 0 0 0 0 0 0 0 0 0 0 0 0 0 0 0 0 0 0
"ENSMUSG00000021576" 0 0 0 0 2616 31 2 1 0 1 0 163 26 1 8 45 3 0 20 2 0 2124 1 217 0 0 0 1 2282 0 4 0 0 302 0 0 1151 34 4112 1 1 0 1844 1 0 1 0 60 0 0 0 0 0 0 6 2 2 0 0 1 2 0 20 1 0 419 1 1 0 72 1912 0 0 0 0 2 0 1 2 2 1166 2833 1 2082 0 2
"ENSMUSG00000021577" 0 0 9 1 5 2 2928 6567 240 1 2204 323 54 0 1 14305 3491 4 9 711 2265 7 294 0 0 0 0 1 302 647 80 0 3819 1424 159 7330 0 0 504 1 1 3 110 3 14 334 3 0 0 0 1694 11 5 4 5 3 5393 3 1 11089 2808 2 11 623 2017 8 260 247 0 276 2 243 0 0 0 2 0 0 0 2646 0 0 1 1 0 0
"ENSMUSG00000021578" 0 0 1 0 2258 1 6 2 1 0 0 0 0 0 0 141 0 0 4 0 0 1 0 24 0 0 99 0 0 121 0 0 0 0 0 0 178 2 6952 1 48 0 0 0 1 1 462 2 0 0 0 1 0 1996 1 0 3 1 1 128 0 0 0 1 0 2 0 6 0 0 0 0 0 113 1 165 1 5 6 3 4 5772 2 0 2 0
"ENSMUSG00000021579" 0 0 0 0 0 0 0 0 0 0 0 0 0 0 0 0 0 0 0 0 0 0 0 0 0 0 0 0 0 0 0 0 0 0 0 0 0 0 0 0 0 0 0 0 0 0 0 0 0 0 0 0 0 0 0 0 0 0 0 0 0 0 0 0 0 0 0 0 0 0 0 0 0 0 0 0 0 0 0 0 0 0 0 0 0 0
"ENSMUSG00000021583" 0 0 0 0 1907 1744 40 0 1 0 0 0 236 0 0 107 6187 1 208 5 0 84 2 0 1 0 0 1 0 0 40 0 65 0 0 255 2 1693 1 1 1 785 0 1890 0 92 0 0 0 0 0 0 1 1533 327 47 1 1 0 90 5537 1 1 2 1 2 2 0 0 0 0 1 0 0 0 1 0 0 2 0 0 1 0 0 0 0
"ENSMUSG00000021585" 0 1 1081 0 1 113 0 1 1 8 0 73 241 0 0 20 4 1 3 185 5 51 0 1 0 11 0 0 2 167 1 459 113 1 0 0 171 10758 2 1 0 0 227 177 24 0 0 5683 0 0 0 610 1 1 1 1 1 0 8 19 1 1 3 169 6 54 0 0 0 11 2 595 1 0 0 162 8613 2 0 1 0 2 2 7747 4970 14
"ENSMUSG00000021587" 0 0 0 0 0 0 0 0 0 0 0 0 0 0 0 0 0 0 0 0 0 0 0 0 0 0 0 0 0 0 0 0 0 0 0 0 0 0 0 0 0 0 0 0 0 0 0 0 0 0 0 0 0 0 0 0 0 0 0 0 0 0 0 0 0 0 0 0 0 0 0 0 0 0 0 0 0 0 0 0 0 0 0 0 0 0
"ENSMUSG00000021589" 0 0 0 0 0 0 0 0 0 0 0 0 0 0 0 0 0 0 0 0 0 0 0 0 0 0 0 0 0 0 0 0 0 0 0 0 0 0 0 0 0 0 0 0 0 0 0 0 0 0 0 0 0 0 0 0 0 0 0 0 0 0 0 0 0 0 0 0 0 0 0 0 0 0 0 0 0 0 0 0 0 0 0 0 0 0
"ENSMUSG00000021590" 0 0 0 0 0 0 0 0 0 0 0 0 0 0 0 0 0 0 0 0 0 0 0 0 0 0 0 0 0 0 0 0 0 0 0 0 0 0 0 0 0 0 0 0 0 0 0 0 0 0 0 0 0 0 0 0 0 0 0 0 0 0 0 0 0 0 0 0 0 0 0 0 0 0 0 0 0 0 0 0 0 0 0 0 0 0
"ENSMUSG00000021591" 0 0 1 1 0 1752 134 10 0 31 1 863 2 0 50 4 1 162 3632 1 3 0 0 0 0 7 1 487 105 1539 592 0 2184 0 0 73 1 3940 1937 2570 4193 7 1688 1110 2 0 1 1 2 1 568 2 0 0 1 0 1 1 5 6 2 89 3161 2 3 1 0 440 445 25 1 932 2 1215 2 1 1346 2 0 191 581 142 2255 2025 1 3
"ENSMUSG00000021592" 0 0 0 0 0 0 0 0 0 0 0 0 0 0 0 0 0 0 0 0 0 0 0 0 0 0 0 0 0 0 0 0 0 0 0 0 0 0 0 0 0 0 0 0 0 0 0 0 0 0 0 0 0 0 0 0 0 0 0 0 0 0 0 0 0 0 0 0 0 0 0 0 0 0 0 0 0 0 0 0 0 0 0 0 0 0
"ENSMUSG00000021594" 0 0 0 0 0 0 0 0 0 0 0 0 0 0 0 0 0 0 0 0 0 0 0 0 0 0 0 0 0 0 0 0 0 0 0 0 0 0 0 0 0 0 0 0 0 0 0 0 0 0 0 0 0 0 0 0 0 0 0 0 0 0 0 0 0 0 0 0 0 0 0 0 0 0 0 0 0 0 0 0 0 0 0 0 0 0
"ENSMUSG00000021595" 0 0 470 0 0 1 374 9 3 0 0 1 0 29 0 0 0 0 45 0 0 47 0 0 0 0 0 3 0 18 0 0 0 0 0 0 0 0 0 0 1 0 0 0 0 0 0 0 0 0 1022 347 0 0 0 1 0 3 0 0 0 0 0 0 0 0 0 0 5 2 0 0 0 17 0 0 0 1 1156 0 0 0 0 0 0 0
"ENSMUSG00000021596" 0 0 0 0 0 0 0 0 0 2 0 0 0 0 0 0 0 0 0 0 0 0 0 0 0 7 0 0 16 0 0 0 0 0 0 0 0 0 0 0 0 252 0 1 0 0 0 0 0 0 0 0 0 0 0 0 0 0 1 0 0 0 0 0 0 0 0 0 0 0 0 4 86 0 0 0 0 0 0 0 0 0 0 0 0 0
"ENSMUSG00000021597" 0 0 557 152 1 1 11 0 0 0 0 129 0 0 0 114 1 0 620 0 0 1 0 1 0 0 0 1 494 57 0 0 0 0 0 0 2 0 0 1 0 0 0 819 0 14 0 0 0 0 0 507 1 1 1 9 0 1 0 1 1 0 0 0 1 0 0 849 1 0 0 0 958 57 0 1 0 0 0 0 0 0 0 0 0 0
"ENSMUSG00000021598" 0 0 0 0 0 0 0 0 0 0 1 0 0 0 0 0 0 0 0 0 0 0 0 0 0 0 0 0 0 0 0 0 0 0 0 0 0 0 0 0 1 0 0 0 0 0 0 0 0 0 0 0 0 0 0 0 0 0 0 0 0 0 0 0 0 0 0 0 0 0 0 0 0 0 0 0 0 0 0 0 0 0 0 0 0 0
"ENSMUSG00000021600" 0 0 0 0 0 0 0 0 0 0 0 0 0 0 0 0 0 0 0 0 0 0 0 0 0 0 0 0 0 0 0 0 0 0 0 0 0 0 0 0 0 0 0 0 0 0 0 0 0 0 0 0 0 0 0 0 0 0 0 0 0 0 0 0 0 0 0 0 0 0 0 0 0 0 0 0 0 0 0 0 0 0 0 0 0 0
"ENSMUSG00000021604" 0 0 0 0 0 0 0 0 0 0 0 0 0 0 0 0 0 0 0 0 0 0 0 0 0 0 0 0 0 0 0 0 0 0 0 0 0 0 0 0 0 0 0 0 0 0 0 0 0 0 0 0 0 0 0 0 0 0 0 0 0 0 0 0 0 0 0 0 0 0 0 0 0 0 0 0 0 0 0 0 0 0 0 0 0 0
"ENSMUSG00000021606" 0 0 1 509 568 345 590 0 1478 327 0 54 0 81 2 1 0 993 87 103 2 1060 1 0 0 58 133 0 1349 37 94 124 33 352 37 0 41 1341 608 0 0 19 223 0 4 0 0 306 0 0 3 0 84 423 1 380 0 1212 271 2 2 870 83 93 2 652 1 2 0 15 1103 639 1 37 60 2 726 0 1 1 12 549 0 0 0 1187
"ENSMUSG00000021607" 0 0 0 4187 1 21 3 0 2 1 1 134 0 619 0 1 2244 94 372 1 1 440 2000 291 0 0 0 0 1562 118 0 0 1443 0 0 1 0 33 0 0 552 0 0 19 90 0 0 1 1113 1740 11 1 3372 2 1 5 0 4 5 8 1958 95 2 7 3 328 1768 0 0 1 1375 0 1 0 0 0 1 0 0 0 0 0 0 0 1 1
"ENSMUSG00000021608" 0 0 0 0 0 0 56 0 0 0 0 0 0 0 0 146 0 1 139 0 0 33 0 0 0 0 0 0 2 0 0 0 127 0 0 1 970 0 70 0 0 0 0 0 0 0 0 0 0 0 0 0 1 1 0 52 0 0 0 137 0 1 0 0 0 34 0 0 1 18 4 0 0 0 0 2 0 2 5952 0 3 69 0 1 0 0
"ENSMUSG00000021609" 0 0 0 0 0 0 0 0 0 0 0 0 0 0 0 0 0 0 0 0 0 0 0 0 0 0 0 0 0 0 0 0 0 0 0 0 0 0 0 0 0 0 0 0 0 0 0 0 0 0 0 0 0 0 0 0 0 0 0 0 0 0 0 0 0 0 0 0 0 0 0 0 0 0 0 0 0 0 0 0 0 0 0 0 0 0
"ENSMUSG00000021610" 0 0 0 0 0 7 0 1 0 0 0 0 1 0 0 0 0 0 4 0 6 62 0 0 1 0 0 0 2284 0 197 0 2 0 0 0 0 0 0 0 0 0 0 3 0 0 0 1 0 61 0 0 0 0 9 0 1 0 1 0 0 0 4 0 6 0 0 1 0 0 1618 0 1 0 0 0 0 0 0 0 0 0 0 0 1 0
"ENSMUSG00000021611" 0 0 0 0 0 0 0 0 0 0 0 0 0 0 0 0 0 0 0 0 0 0 0 0 0 0 0 0 0 0 0 0 0 0 0 0 1 0 0 0 0 0 0 0 0 0 0 0 0 0 0 0 0 0 0 0 0 0 0 0 0 0 0 0 0 0 0 0 0 0 0 0 0 0 0 0 0 0 0 0 0 0 0 0 0 0
"ENSMUSG00000021612" 0 0 0 0 0 0 0 1 0 0 0 0 0 0 0 0 0 0 0 0 0 0 0 0 0 0 0 0 0 0 0 0 0 0 0 0 0 0 0 0 0 0 0 0 0 0 0 0 0 0 0 0 0 0 0 0 1 0 0 0 0 0 0 0 0 0 0 0 0 0 0 0 0 0 0 0 0 0 0 0 0 0 0 0 0 0
"ENSMUSG00000021613" 0 0 0 0 0 0 0 0 0 0 0 0 0 0 0 0 0 0 0 0 0 0 0 0 0 0 0 0 0 0 0 0 0 0 0 0 0 0 0 0 0 0 0 0 0 0 0 0 0 0 0 0 0 0 0 0 0 0 0 0 0 0 0 0 0 0 0 0 0 0 0 0 0 0 0 0 0 0 0 0 0 0 0 0 0 0
"ENSMUSG00000021614" 0 0 0 0 0 0 0 0 0 0 0 0 0 0 0 0 0 0 0 0 0 0 0 0 0 0 0 0 0 0 0 0 0 0 0 0 0 0 0 0 0 0 0 0 0 0 0 0 0 0 0 0 0 0 0 0 0 0 0 0 0 0 0 0 0 0 0 0 0 0 0 0 0 0 0 0 0 0 0 0 0 0 0 0 0 0
"ENSMUSG00000021615" 0 1 0 2 0 0 231 0 0 0 0 0 0 0 0 0 1 0 1 1 0 0 0 0 0 0 0 1 0 0 1477 0 0 0 0 1745 0 0 0 0 0 0 0 0 0 0 0 0 0 0 0 0 1 0 0 0 0 0 0 0 0 0 0 1 0 0 0 0 0 0 0 0 0 0 0 0 0 0 0 0 0 0 0 0 0 0
"ENSMUSG00000021619" 0 0 0 0 0 0 0 0 0 0 0 0 0 0 0 0 538 0 116 0 0 0 1 0 0 0 0 0 0 268 1 0 0 0 0 0 0 0 0 0 0 0 0 0 0 0 0 0 0 148 0 0 0 0 0 0 0 0 1 0 0 0 111 0 0 0 1 1946 0 0 0 1 2 0 1 0 0 0 0 0 0 0 0 0 0 0
"ENSMUSG00000021620" 0 0 0 0 0 0 0 0 0 0 0 0 0 0 0 0 0 0 0 0 0 0 0 0 0 0 0 0 0 0 0 0 0 0 0 0 0 0 0 0 0 0 0 0 0 0 0 0 0 0 0 0 0 0 0 0 0 0 0 0 0 0 0 0 0 0 0 0 0 0 0 0 0 0 0 0 0 0 0 0 0 0 0 0 0 0
"ENSMUSG00000021621" 0 0 165 0 350 153 16 125 0 353 1 88 84 40 0 1 856 2 0 0 0 0 0 0 0 0 0 220 0 0 0 0 0 0 0 187 3 0 4305 12 44 612 10 249 0 0 191 0 1 0 0 158 0 284 143 0 128 0 38 1 0 2 0 0 0 0 0 513 1 0 0 1 1 0 0 3 0 0 1 54 2 3650 1 0 0 0
"ENSMUSG00000021622" 0 0 0 0 0 0 0 0 0 0 0 0 0 0 0 0 0 0 0 0 0 0 0 0 0 0 0 0 0 0 0 0 0 0 0 0 0 0 0 0 0 0 0 0 0 0 0 0 0 0 0 0 0 0 0 0 0 0 0 0 0 0 0 0 0 0 0 0 0 0 0 0 0 0 0 0 0 0 0 0 0 0 0 0 0 0
"ENSMUSG00000021624" 0 0 0 0 0 0 0 0 0 0 0 0 0 0 0 0 0 0 0 0 0 0 0 0 0 0 0 0 0 0 0 0 0 0 0 0 0 0 0 0 0 0 0 0 0 0 0 0 0 0 0 0 0 0 0 0 0 0 0 0 0 0 0 0 0 0 0 0 0 0 0 0 0 0 0 0 0 0 0 0 0 0 0 0 0 0
"ENSMUSG00000021629" 0 0 0 0 285 0 0 8 0 0 0 0 0 0 0 80 0 1 0 0 320 0 0 0 0 0 0 0 0 4 0 0 0 0 0 0 1 0 0 0 0 0 0 0 3 0 0 0 0 0 0 0 0 252 0 0 0 0 0 75 0 1 0 0 300 0 0 0 0 0 0 9 0 4 0 1 0 0 0 0 0 0 0 0 0 0
"ENSMUSG00000021631" 0 0 0 64 0 20 0 53 0 0 0 12 3 0 0 102 10 0 116 0 0 1 0 0 0 0 0 0 0 15 11 1 0 0 0 0 0 0 55 0 0 0 0 1 0 0 0 63 0 0 9 0 0 0 19 0 51 0 0 91 0 0 110 0 0 0 0 0 0 0 0 0 0 15 0 0 0 0 1 107 41 47 0 0 64 0
"ENSMUSG00000021635" 0 0 3478 1 1 2 0 1 1 0 0 92 0 0 0 203 0 0 0 242 2 0 0 1 0 0 0 0 0 0 0 0 0 0 0 294 0 0 112 0 830 1737 0 0 0 0 0 0 0 0 1 2980 1 1 2 0 1 2 0 1 0 0 0 0 2 0 1 1 0 0 0 0 0 0 0 0 0 0 1 0 0 101 0 377 0 0
"ENSMUSG00000021636" 0 0 0 0 0 0 0 0 0 0 0 0 0 0 0 0 0 0 0 0 151 0 0 0 0 0 0 0 0 0 0 0 0 0 0 0 1 0 0 9 0 0 41 0 0 0 0 0 0 0 0 0 0 0 0 0 0 0 0 0 0 0 0 0 139 0 0 0 0 0 0 1 0 0 0 0 0 0 0 0 0 0 0 0 0 0
"ENSMUSG00000021638" 0 0 0 0 0 0 0 0 0 0 0 0 0 0 0 0 0 0 0 0 0 0 0 0 0 0 0 0 0 0 0 0 0 0 0 0 0 0 0 0 0 0 0 0 0 0 0 0 0 0 0 0 0 0 0 0 0 0 0 0 0 0 0 0 0 0 0 0 0 0 0 0 0 0 0 0 0 0 0 0 0 0 0 0 0 0
"ENSMUSG00000021639" 0 0 0 1 1 0 461 1 0 544 1 0 0 0 0 1 0 0 0 0 0 0 258 0 0 0 0 0 0 173 0 0 0 0 0 0 342 0 39 0 0 334 0 0 2633 1 0 0 0 0 0 0 0 0 0 0 1 0 509 0 0 0 0 0 0 0 223 0 0 3 0 167 2 1 0 317 0 12 358 109 0 38 1 0 0 0
"ENSMUSG00000021640" 0 0 0 0 0 0 0 0 0 0 0 0 0 0 0 0 0 0 0 0 0 0 0 0 0 0 0 0 0 0 0 0 0 0 0 0 0 0 0 0 0 0 0 0 0 0 0 0 0 0 0 0 0 0 0 0 0 0 0 0 0 0 0 0 0 0 0 0 0 0 0 0 0 0 0 0 0 0 0 0 0 0 0 0 0 0
"ENSMUSG00000021643" 0 0 0 0 0 0 0 0 0 0 0 0 0 0 0 0 0 0 0 0 0 0 0 0 0 0 0 0 0 0 0 0 0 0 0 0 0 0 0 0 0 0 0 0 0 0 0 0 0 0 0 0 0 0 0 0 0 0 0 0 0 0 0 0 0 0 0 0 0 0 0 0 0 0 0 0 0 0 0 0 0 0 0 0 0 0
"ENSMUSG00000021645" 0 0 30 0 0 0 0 0 0 0 0 0 0 0 0 0 0 0 0 0 0 0 0 0 0 0 0 0 0 0 0 0 0 0 0 0 3 0 0 0 0 0 0 0 0 0 0 0 0 0 0 0 0 0 0 0 0 0 0 0 0 0 0 0 0 0 0 0 0 0 0 0 0 0 0 0 0 0 0 31 0 0 0 0 0 0
"ENSMUSG00000021646" 0 1 0 0 0 0 0 0 0 0 0 0 1713 0 0 0 0 1 0 0 0 1 0 59 0 1 0 0 0 0 126 0 0 0 0 0 0 1 0 0 0 0 0 328 0 0 0 1350 0 0 1 0 0 0 0 0 0 0 0 0 0 1 0 0 0 0 0 0 0 181 0 0 0 0 0 0 0 0 0 0 0 0 0 0 0 0
"ENSMUSG00000021647" 0 0 0 0 0 0 0 0 0 0 0 0 0 0 0 0 0 0 0 0 0 0 0 0 0 0 0 0 0 0 0 0 0 0 0 0 0 0 0 0 0 0 0 0 0 0 0 0 0 0 0 0 0 0 0 0 0 0 0 0 0 0 0 0 0 0 0 0 0 0 0 0 0 0 0 0 0 0 0 0 0 0 0 0 0 0
"ENSMUSG00000021650" 0 0 216 1 90 0 0 0 0 3848 1 0 1944 1 0 2 283 1001 684 0 0 0 14 0 0 0 301 0 1 0 545 0 0 0 0 0 256 1 0 0 0 0 0 0 0 0 0 0 0 0 51 199 1 87 0 0 0 0 3429 1 0 4 623 0 1 0 14 0 0 0 1 2 0 0 26 227 1 1 2688 0 3 0 0 2 0 0
"ENSMUSG00000021660" 0 0 33 240 631 571 949 359 903 70 212 0 1 0 6 25 715 477 1367 376 815 22 0 137 0 9 55 18 827 38 418 0 53 0 0 0 187 19 1622 1 147 1 0 30 0 1 625 442 0 0 0 1 1 385 486 787 319 752 65 24 311 93 1097 318 675 2 0 0 0 37 600 0 1548 36 0 106 0 1 15 665 9 1285 1 1126 397 273
"ENSMUSG00000021661" 0 0 0 0 0 10 0 1 0 0 1 1971 0 0 59 0 0 0 1 0 2 0 0 0 0 0 0 1601 88 1 1 0 0 0 0 0 0 14 0 0 0 421 0 0 0 0 0 0 0 0 0 1 0 0 0 0 0 0 0 0 0 0 1 0 3 0 0 2 1345 28 81 1702 2 1 1 0 1 0 0 0 0 0 0 0 0 0
"ENSMUSG00000021662" 0 0 0 0 0 0 0 0 0 0 0 0 0 0 0 0 0 0 0 0 0 0 0 0 0 0 0 0 0 0 0 0 0 0 0 0 0 0 0 0 0 0 0 0 0 0 0 0 0 0 0 0 0 0 0 0 0 0 0 0 0 0 0 0 0 0 0 0 0 0 0 0 0 0 0 0 0 0 0 0 0 0 0 0 0 0
"ENSMUSG00000021665" 0 0 0 0 0 0 0 0 0 0 0 0 0 0 0 165 0 0 672 82 0 0 0 0 0 0 0 0 0 0 0 0 0 0 0 0 0 0 0 0 0 0 0 0 0 0 0 0 0 0 0 0 0 0 0 1 0 0 0 156 0 1 613 75 0 0 0 0 0 0 0 0 0 0 0 0 0 0 0 0 0 0 0 0 0 0
"ENSMUSG00000021666" 0 0 4 0 0 3 0 2 0 0 0 0 1835 0 0 231 0 0 0 0 1 0 0 0 0 0 0 0 2394 6 0 0 0 504 0 0 1 1 528 1 17 0 0 0 0 0 0 0 0 1113 2 2 0 0 0 0 0 0 0 182 0 0 0 0 1 1 0 0 0 0 1830 0 0 0 0 0 1 0 0 0 0 9 1 0 0 0
"ENSMUSG00000021668" 0 0 696 0 0 0 0 1 0 4065 124 0 0 0 0 1 0 0 0 0 1 0 0 0 0 371 0 0 1 0 0 0 0 0 0 0 1 0 0 20 0 0 0 0 0 0 0 0 0 0 0 582 0 0 0 0 1 0 3551 1 0 0 0 0 2 0 0 0 0 0 1 13 8 0 0 1 0 0 3 0 0 0 0 0 0 0
"ENSMUSG00000021669" 0 0 2 0 0 0 0 73 0 0 0 0 0 0 11 25 0 0 0 0 1 5 0 0 0 0 0 0 0 14 0 0 0 0 0 0 0 0 695 2 0 0 0 87 0 0 0 0 0 0 0 2 0 0 0 0 0 0 0 25 1 0 0 0 0 0 0 0 0 6 0 0 0 0 0 0 0 0 0 0 1348 0 2 0 0 0
"ENSMUSG00000021670" 0 0 2511 2 2 2 159 1209 0 39 0 0 0 0 0 1 226 1 223 0 1 1 9 0 0 2 15 172 348 11 137 0 0 67 0 11 1 0 1872 0 129 0 0 563 1 1 1 249 0 1 76 2148 3 2 3 3 1082 1 1 2 207 1 196 0 1 1 7 4 2 10 0 432 3 13 2 1 0 1 2 2 1 1584 0 2962 3 1
"ENSMUSG00000021671" 0 0 1 0 0 0 0 0 0 0 0 0 685 0 0 0 6 0 0 0 0 0 55 0 0 0 0 0 0 0 0 0 0 0 0 82 0 0 0 1 0 5 0 0 0 0 0 0 0 0 0 1 0 0 0 0 0 0 0 0 0 0 0 0 0 0 55 0 0 0 0 0 0 0 0 0 0 0 0 0 0 0 1 0 0 0
"ENSMUSG00000021675" 0 0 5 522 3 524 428 1 15052 0 0 0 0 0 0 5 0 0 7 0 0 0 4 0 0 0 0 0 0 0 1 0 0 0 0 0 0 647 0 1 0 0 0 0 0 0 0 0 357 0 0 6 5 3 2 2 1 11410 1 5 0 0 0 0 0 0 6 0 0 0 1 0 0 0 2 1 0 1 0 0 0 0 2 0 0 1
"ENSMUSG00000021676" 0 0 0 0 1 316 0 42 1 4 0 0 1 1 0 48 95 5183 0 12 0 9 0 191 0 0 0 1 0 348 1 0 1 238 2 0 2 401 0 0 0 0 973 19 0 0 0 227 0 0 0 0 1 1 1 0 0 1 4 2 1 4605 0 13 1 9 0 1653 2 17 0 1151 2 4 0 2 0 0 1130 0 2 0 0 0 209 12
"ENSMUSG00000021678" 0 0 0 0 0 0 0 22 0 5 30 1 0 0 18 43 0 43 1 5 3 15 0 0 0 0 0 1 737 0 11 0 0 8 0 0 65 43 8 1 0 65 0 35 0 0 6 1 0 31 0 0 0 0 0 0 0 0 0 36 0 0 1 1 2 15 0 0 2 0 0 0 0 0 0 52 40 0 42 0 0 1 1 0 0 0
"ENSMUSG00000021679" 0 0 0 0 0 0 0 0 0 0 0 0 0 0 0 0 0 0 0 0 0 0 0 0 0 0 0 0 0 0 0 0 0 0 0 0 0 0 0 0 0 0 0 0 0 0 0 0 0 0 0 0 0 0 0 0 0 0 0 0 0 0 0 0 0 0 0 0 0 0 0 0 0 0 0 0 0 0 0 0 0 0 0 0 0 0
"ENSMUSG00000021680" 0 0 0 0 0 0 0 0 0 0 0 0 0 0 0 0 0 0 0 0 0 0 0 0 0 0 0 0 0 0 0 0 0 0 0 0 0 0 0 0 0 0 0 0 0 0 0 0 0 0 0 0 0 0 0 0 0 0 0 0 0 0 0 0 0 0 0 0 0 0 0 0 0 0 0 0 0 0 0 0 0 0 0 0 0 0
"ENSMUSG00000021681" 0 0 286 0 0 1 1 0 0 3 3 0 0 0 224 0 0 7 0 2 44 1 0 0 0 0 0 0 5 582 1 0 0 223 7 9 0 1 0 2 47 0 0 0 0 0 0 4537 0 266 8 264 0 0 0 1 1 1 3 0 0 0 0 2 42 2 0 0 0 0 2 0 0 528 1 0 1 0 0 266 0 0 3 17 4075 0
"ENSMUSG00000021684" 0 0 7 0 176 0 0 0 0 0 0 0 0 0 0 0 0 0 0 0 0 0 0 0 0 0 0 0 0 0 0 0 0 0 0 0 0 0 0 0 0 0 0 0 0 0 0 0 0 0 0 7 0 0 0 0 0 0 0 0 0 0 0 0 0 0 0 0 0 0 0 0 0 0 0 0 0 0 0 0 0 0 0 0 0 0
"ENSMUSG00000021685" 0 0 0 0 0 0 0 0 0 0 0 0 0 0 0 0 0 0 0 0 0 0 0 0 0 0 0 0 0 0 0 0 0 0 0 0 0 0 0 0 0 0 0 0 0 0 0 0 0 0 0 0 0 0 0 0 0 0 0 0 0 0 0 0 0 0 0 0 0 0 0 0 0 0 0 0 0 0 0 0 0 0 0 0 0 0
"ENSMUSG00000021686" 0 0 0 1 0 32 0 0 0 37 0 3 1758 0 0 4797 49 1 1 3 0 693 2 0 0 0 0 52 0 0 1 0 2844 823 1 0 1 53 0 0 0 0 16 2325 239 2 1 0 0 0 0 0 0 0 0 0 0 0 38 3966 1 1 1 3 0 644 2 0 0 0 0 0 0 0 0 0 0 68 0 0 0 0 0 0 0 0
"ENSMUSG00000021687" 0 0 0 0 0 0 0 0 0 0 0 0 0 0 0 0 0 0 0 0 0 0 0 0 0 22 0 0 0 0 0 0 0 0 0 0 0 0 0 0 0 0 0 0 0 0 0 0 0 0 0 0 0 0 0 0 0 0 0 0 0 0 0 0 0 0 0 0 0 0 0 0 0 0 0 0 0 0 0 0 0 0 0 0 0 0
"ENSMUSG00000021690" 0 0 0 13 0 0 0 0 0 12 371 0 0 0 0 2 0 193 3417 4 0 0 0 0 0 21 0 0 471 0 93 0 0 0 0 1 0 0 6 0 0 0 0 0 0 0 0 0 0 0 50 0 5 0 0 0 0 0 12 0 0 0 74 4 0 0 0 0 0 0 0 0 0 0 0 0 0 0 0 0 1 0 0 0 0 10
"ENSMUSG00000021692" 0 0 0 0 1392 0 337 1 0 0 0 0 94 0 0 0 0 0 0 91 0 0 0 0 0 0 0 0 0 0 0 104 0 0 0 0 445 0 0 0 1 0 1 0 0 4 0 0 0 0 0 0 0 1219 0 316 1 1 0 0 0 0 0 0 0 0 0 0 0 0 0 0 0 0 0 1 0 0 0 0 0 0 0 0 0 0
"ENSMUSG00000021693" 0 0 115 1 3541 363 10 7 1 100 0 486 220 42 9 675 2305 2426 1540 1 0 0 285 1 0 1 6 0 14 0 981 1 502 911 0 0 11628 1 417 0 45 0 0 530 0 0 1 136 0 1 0 105 3 3039 352 2 8 2 90 4 0 1 1095 1 0 0 26 44 0 45 0 0 1 0 0 8322 1 5 2 6 13 380 0 1456 0 1
"ENSMUSG00000021694" 0 0 6 458 0 0 0 0 0 5 0 0 0 0 0 0 0 0 0 0 0 0 0 0 0 0 4 0 0 0 0 0 0 0 0 0 0 0 0 0 0 0 0 0 0 0 0 0 0 0 0 6 0 0 0 0 0 0 5 0 0 0 0 0 0 0 0 0 0 0 0 0 0 0 0 0 0 0 0 0 0 0 0 0 0 0
"ENSMUSG00000021696" 0 0 0 0 1 0 0 0 0 0 0 0 0 0 0 0 0 0 0 0 0 0 0 0 0 0 0 0 1 0 0 0 0 0 0 0 0 0 0 0 0 0 0 0 0 0 0 0 0 0 0 0 0 1 0 0 0 0 0 0 0 0 0 0 0 0 0 0 0 0 0 0 0 0 0 0 0 0 0 0 0 0 0 0 0 0
"ENSMUSG00000021697" 0 0 0 0 0 0 0 0 0 0 0 0 0 0 0 0 0 0 0 0 0 0 0 0 0 0 0 0 0 0 0 0 0 0 0 0 0 0 0 0 0 0 0 0 0 0 0 0 0 0 0 0 0 0 0 0 0 0 0 0 0 0 0 0 0 0 0 0 0 0 0 0 0 0 0 0 0 0 0 0 0 0 0 0 0 0
"ENSMUSG00000021699" 0 0 62 0 0 0 112 0 0 1 0 0 0 0 0 0 0 0 0 0 0 7 0 0 0 0 0 0 0 199 0 0 0 0 0 33 0 0 0 1 0 0 0 0 0 0 0 0 0 0 0 0 0 0 0 96 0 0 1 0 0 0 0 0 0 7 0 0 0 0 0 0 1 189 0 0 0 0 0 0 0 0 1 0 0 0
"ENSMUSG00000021700" 0 0 1 0 0 0 0 0 0 0 0 0 0 0 0 0 0 0 0 0 0 0 0 0 0 0 0 0 0 0 0 0 0 0 0 0 0 0 0 0 0 0 0 0 0 0 0 0 0 0 0 1 0 0 0 0 0 0 0 0 0 0 0 0 0 0 0 0 0 0 0 0 0 0 0 0 0 0 0 0 0 0 0 0 0 0
"ENSMUSG00000021701" 0 0 0 0 0 0 0 0 0 0 0 0 0 0 0 0 0 0 0 0 0 0 0 0 0 0 0 94 0 0 0 0 0 0 0 0 0 0 0 0 0 0 0 0 0 0 0 0 0 0 0 0 0 0 0 0 0 0 0 0 0 0 0 0 0 0 0 0 0 0 0 0 0 0 0 0 0 0 0 0 0 0 0 0 0 0
"ENSMUSG00000021702" 0 0 0 0 0 0 0 0 0 0 0 0 0 0 0 0 0 0 0 0 0 0 0 0 0 0 0 0 0 0 0 0 0 0 0 0 0 0 0 0 0 0 0 0 0 0 0 0 0 0 0 0 0 0 0 0 0 0 0 0 0 0 0 0 0 0 0 0 0 0 0 0 0 0 0 0 0 0 0 0 0 0 0 0 0 0
"ENSMUSG00000021703" 0 0 0 0 0 0 0 0 0 0 0 0 0 0 0 0 0 642 0 0 0 0 0 0 0 0 0 0 0 29 1 0 0 0 0 0 3 0 0 1 0 0 0 0 0 16 0 0 1 1 0 0 1 0 0 0 0 0 0 0 0 0 0 0 0 0 0 0 0 0 0 0 0 0 0 3 0 1 169 0 4 0 1 0 0 316
"ENSMUSG00000021704" 0 0 16 0 1 841 24 0 0 0 0 0 0 0 0 0 0 0 0 0 0 0 0 0 0 0 0 0 0 0 0 0 0 0 1 0 0 999 0 0 0 0 0 0 0 0 41 0 0 0 0 15 0 0 0 21 0 0 0 0 0 0 0 0 0 0 0 0 0 0 0 1 0 0 0 0 0 2 0 0 0 0 0 0 0 0
"ENSMUSG00000021706" 0 0 0 0 0 0 1 1 0 0 0 0 0 0 5 0 2 0 0 0 3 0 0 0 0 0 0 3592 1 23 1 185 0 1 0 0 1 0 0 0 0 0 0 0 1 0 0 0 0 0 0 0 0 0 0 1 1 0 0 0 2 0 0 0 2 0 0 0 3075 0 0 0 0 23 2 0 0 2 0 0 0 0 0 0 0 62
"ENSMUSG00000021707" 0 0 1753 0 0 1 4 0 0 0 0 0 0 0 0 1 0 0 0 0 0 0 0 0 0 0 0 0 199 0 0 5 0 0 844 0 0 0 0 0 0 0 1 0 0 0 0 0 0 0 0 1499 1 0 1 4 0 1 0 1 0 0 0 0 0 0 0 0 0 0 188 0 119 0 0 0 0 0 0 0 0 0 0 0 0 0
"ENSMUSG00000021708" 0 0 0 0 0 0 0 0 0 1 0 0 0 0 0 0 1 0 0 0 1 0 0 0 0 0 0 0 1 0 0 0 0 0 0 0 0 0 0 0 0 0 0 0 0 0 0 0 0 0 0 0 0 0 0 0 0 0 0 0 0 0 0 0 1 0 0 0 0 0 1 0 0 0 0 0 0 0 0 0 0 0 0 0 0 0
"ENSMUSG00000021709" 0 0 1432 56 0 1470 22 199 4 866 1 989 54 2 189 1337 1 1 10 933 904 74 4 0 0 1 0 80 136 23 0 0 0 3 1 929 579 1953 1629 11 214 7 24 0 0 3 0 109 0 168 0 450 4 0 9 21 182 0 768 1163 1 1 11 26 777 1 0 0 68 0 5 0 4 2 1 494 5 193 679 1 0 0 12 12593 2 5
"ENSMUSG00000021710" 0 0 0 0 0 0 0 0 0 0 0 0 98 0 0 0 0 0 2692 0 0 0 1 2 0 0 0 0 0 0 0 0 0 0 0 0 0 1 0 0 0 0 0 0 0 0 0 0 0 0 0 0 0 0 0 0 0 0 0 0 0 0 0 0 0 0 0 0 0 0 0 0 0 0 0 0 0 0 0 0 0 0 0 0 0 0
"ENSMUSG00000021711" 0 0 194 1 0 101 0 740 0 1 823 1 109 0 386 0 1 0 0 0 0 0 0 0 0 0 0 0 0 0 2680 0 0 0 0 0 1 154 1 0 428 0 1 0 0 0 0 0 2 700 0 169 0 0 1 0 678 0 1 0 1 0 0 0 0 1 0 0 0 1 0 1 0 0 1 1 0 0 0 651 0 0 0 0 0 0
"ENSMUSG00000021712" 0 0 0 0 0 0 0 0 0 3890 0 307 0 0 1 0 1 0 0 0 1 1 0 1 0 0 1 0 1 14 0 0 0 0 0 0 1 0 0 0 0 0 0 0 0 0 0 0 0 0 32 0 0 0 0 0 0 0 3357 0 0 0 0 0 1 0 0 1 0 0 1 0 0 0 0 3 0 0 0 0 0 1 0 1 0 1
"ENSMUSG00000021713" 0 0 144 0 0 1 8 0 0 6976 0 0 0 0 0 1 69 0 0 16 2 0 0 0 0 0 0 0 3 0 0 6 0 0 0 2 1 1 2 0 0 0 0 0 0 0 0 0 0 61 0 136 0 1 1 0 0 0 5593 3 73 0 0 17 3 0 0 12 0 0 0 0 0 0 0 1 1 0 1 3 0 2 0 3 0 7
"ENSMUSG00000021714" 0 0 0 0 0 0 0 0 0 0 0 0 0 0 0 0 0 0 0 0 0 0 0 0 0 0 0 0 0 0 0 0 0 0 0 0 0 0 1123 0 0 0 0 0 0 0 0 0 0 0 0 0 0 0 0 0 0 0 1 0 0 0 0 0 0 0 0 0 0 0 0 0 0 0 0 0 0 0 1 0 0 930 0 0 0 0
"ENSMUSG00000021715" 0 0 0 0 0 0 0 0 0 2 0 24 13 0 0 0 0 0 0 0 5 0 0 0 0 0 0 0 206 0 0 0 0 0 0 0 1430 2 1 0 0 0 0 0 0 0 0 1 0 0 7 0 0 0 0 0 0 0 2 0 0 1 0 0 6 0 0 0 0 0 1 0 0 0 0 0 1 0 0 0 1 0 0 4253 1 2
"ENSMUSG00000021716" 0 0 0 0 1 1 291 0 0 0 0 15 0 0 0 0 0 0 2 0 0 0 0 0 0 0 0 15 1 0 0 0 0 0 0 0 0 0 0 0 0 0 0 0 328 0 0 788 0 44 29 0 0 1 1 263 0 0 0 0 0 0 2 0 0 0 0 4 0 0 1 0 0 0 0 0 0 1 0 0 66 0 0 0 0 0
"ENSMUSG00000021718" 0 0 0 0 0 0 0 0 0 0 0 0 0 0 0 0 0 0 0 0 0 0 0 0 0 0 0 0 0 0 0 0 0 0 0 0 0 0 0 0 0 0 0 0 0 0 0 0 0 0 0 0 0 0 0 0 0 0 0 0 0 0 0 0 0 0 0 0 0 0 0 0 0 0 0 0 0 0 0 0 0 0 0 0 0 0
"ENSMUSG00000021719" 0 0 0 0 0 0 0 0 0 0 0 0 0 0 0 0 0 0 0 0 0 0 0 0 0 0 0 0 0 0 0 0 0 0 0 0 0 0 0 0 0 0 0 0 0 0 0 0 0 0 0 0 0 0 0 0 0 0 0 0 0 0 0 0 0 0 0 0 0 0 0 0 0 0 0 0 0 0 0 0 0 0 0 0 0 0
"ENSMUSG00000021720" 0 0 2 0 0 0 0 0 0 0 0 0 0 0 0 0 0 0 0 0 0 0 0 0 0 0 0 0 0 0 0 0 0 0 0 0 0 0 0 0 0 0 0 0 0 0 0 0 0 0 0 1 0 0 0 0 0 0 0 0 0 0 0 0 0 0 0 0 0 0 0 0 1 0 0 0 0 0 0 0 0 0 0 0 0 0
"ENSMUSG00000021721" 0 0 0 0 0 0 0 0 0 0 0 0 0 0 0 0 0 0 0 0 0 0 0 0 0 0 0 0 0 0 0 0 0 0 0 0 0 0 0 0 0 0 0 0 0 0 0 0 0 0 0 0 0 0 0 0 0 0 0 0 0 0 0 0 0 0 0 0 0 0 0 0 0 0 0 0 0 0 0 0 0 0 0 0 0 0
"ENSMUSG00000021725" 0 0 1 0 0 0 0 30 0 0 0 0 0 0 0 1 0 0 0 0 0 0 0 0 0 0 0 0 0 5 0 0 0 0 0 0 0 0 0 14 19 0 0 0 0 0 1 0 0 1 0 1 0 0 0 0 28 0 0 0 0 0 0 0 0 0 0 0 0 0 0 29 0 0 0 0 0 79 0 0 0 0 0 0 0 0
"ENSMUSG00000021728" 0 1 46 2 2724 1985 244 3180 402 5 13 130 0 0 25 118 10 233 699 462 1 3 128 2 0 0 0 1 696 234 0 598 10 2 0 896 259 376 2 0 0 1 0 29 26 0 1763 2788 1 0 179 2 2 212 1576 0 2749 3 5 0 0 2 2 397 1 3 0 2343 1 2 542 0 1 143 0 2 0 0 0 1471 2 0 0 1 0 0
"ENSMUSG00000021730" 0 0 0 0 0 0 0 0 0 0 0 0 0 1 0 0 0 0 0 0 0 0 0 0 0 0 0 0 0 0 0 0 0 0 0 0 0 0 0 0 0 0 0 0 0 0 0 0 0 0 0 0 0 0 0 0 0 0 0 0 0 0 0 0 0 0 0 0 0 0 0 0 0 0 0 0 0 0 0 0 0 0 0 0 0 0
"ENSMUSG00000021731" 0 0 0 0 0 0 0 72 0 0 18 0 728 0 0 0 0 0 0 0 102 0 0 0 0 0 0 0 0 0 0 0 0 0 0 0 0 0 0 0 0 0 0 9 0 0 0 0 0 0 0 0 0 0 0 0 0 0 0 0 0 0 0 0 100 0 0 0 0 0 0 0 0 0 0 0 0 0 15 0 0 0 0 25 0 0
"ENSMUSG00000021732" 0 0 0 0 0 0 0 0 0 0 0 0 0 0 0 0 0 0 0 0 0 0 0 0 0 0 0 0 0 0 0 0 0 0 0 0 0 0 0 0 0 0 0 0 0 0 0 0 0 0 0 0 0 0 0 0 0 0 0 0 0 0 0 0 0 0 0 0 0 0 0 0 0 0 0 0 0 0 0 0 0 0 0 0 0 0
"ENSMUSG00000021733" 0 0 35 251 0 0 0 33 0 0 0 0 29 0 4 0 0 238 0 0 0 0 105 0 0 0 34 5 0 504 125 0 0 13 0 0 2 1 1 0 0 41 120 0 0 0 0 86 0 67 0 31 0 0 0 0 0 0 0 0 0 226 0 0 0 0 0 0 7 0 0 11 0 450 0 2 0 0 308 1381 1 1 0 0 3 0
"ENSMUSG00000021737" 0 2 0 0 76 0 0 1011 1 1 0 263 0 0 1 4500 0 36 256 0 0 2 2 1 0 0 28 0 173 122 0 0 0 0 0 0 303 0 1583 3 1 1 0 768 0 0 0 841 0 0 0 0 1 72 0 2 933 1 0 3562 0 1 2 1 1 0 2 0 0 79 134 0 0 6 1 284 0 2 496 2712 2403 1339 3 0 0 1
"ENSMUSG00000021738" 0 0 1 0 1 0 0 0 0 97 0 0 642 0 244 120 0 0 0 1 0 0 150 0 0 0 0 3 986 150 38 1 0 97 0 2 0 0 0 3 0 0 0 0 0 0 0 2 0 0 0 1 0 0 0 0 0 0 8 111 0 0 0 1 0 0 0 1 3 25 0 1079 0 22 1 0 1 0 0 1 0 0 0 0 0 0
"ENSMUSG00000021741" 0 0 1 9 16 19 10 1 0 1 0 0 15 4 0 29 4 2 14 1 38 16 0 0 0 10 1 3 0 42 5 0 22 2 0 12 25 7 13 0 0 0 4 7 2 0 14 10 0 0 1 0 5 14 16 9 1 0 1 18 1 0 0 1 27 15 0 0 0 0 0 17 0 23 0 1 4 0 0 6 1 3 0 3 1 0
"ENSMUSG00000021743" 0 0 0 0 0 0 0 0 0 0 0 0 0 0 0 0 0 0 0 0 0 0 0 0 0 0 0 0 0 0 0 0 0 0 0 0 0 0 0 0 0 0 0 0 0 0 0 0 0 0 0 0 0 0 0 0 0 0 0 0 0 0 0 0 0 0 0 0 0 0 0 0 0 0 0 0 0 0 0 0 0 0 0 0 0 0
"ENSMUSG00000021745" 0 0 0 0 0 0 0 0 0 0 0 0 0 0 0 0 0 0 0 0 0 0 0 0 0 0 0 0 0 0 0 0 0 0 0 0 0 0 0 0 0 0 0 0 0 0 0 0 0 0 0 0 0 0 0 0 0 0 0 0 0 0 0 0 0 0 0 0 0 0 0 0 0 0 0 0 0 1 0 0 0 0 0 0 0 0
"ENSMUSG00000021747" 0 0 0 0 0 0 0 0 0 0 0 0 0 0 0 2 0 0 0 0 0 0 0 0 0 0 0 0 0 0 0 0 0 0 0 0 0 0 0 0 0 0 0 0 0 0 0 0 0 0 0 0 0 0 0 0 0 0 0 2 0 0 0 0 0 0 0 0 0 0 0 0 0 0 0 0 0 0 0 0 0 0 0 0 0 0
"ENSMUSG00000021748" 0 0 1 0 1 11 0 918 0 2 0 91 861 1 0 1 0 0 0 1 0 7 0 0 0 109 0 643 2 601 174 0 0 1 0 0 4806 1 166 3 141 172 583 0 0 0 23 3264 1 0 7 1 0 0 10 0 801 0 2 2 0 0 0 1 1 0 0 620 0 0 2 0 0 36 0 3969 1 1 0 0 2 1 3 3 2856 2
"ENSMUSG00000021749" 0 0 0 0 0 0 0 0 0 0 0 0 0 0 0 0 0 0 0 0 0 0 0 0 0 0 0 0 0 0 0 0 0 0 0 0 0 0 0 0 0 0 0 0 0 0 0 0 0 0 0 0 0 0 0 0 0 0 0 0 0 0 0 0 0 0 0 0 0 0 0 0 0 0 0 0 0 0 0 0 0 0 0 0 0 0
"ENSMUSG00000021750" 0 0 0 0 0 0 0 0 0 0 0 0 0 0 0 0 0 0 0 0 0 0 0 0 0 0 0 0 0 0 0 0 0 0 0 0 0 0 0 0 0 0 0 0 0 0 0 0 0 0 0 0 0 0 0 0 0 0 0 0 0 0 0 0 0 0 0 0 0 0 0 0 0 0 0 0 0 0 0 0 0 0 0 0 0 0
"ENSMUSG00000021751" 0 0 0 0 0 0 1 0 0 0 0 0 0 0 0 0 0 0 0 0 0 0 0 0 0 0 0 0 0 0 0 0 0 0 0 0 0 0 0 0 0 0 0 0 0 0 0 0 0 0 0 0 0 0 0 0 0 0 0 0 0 0 0 0 0 0 0 0 0 0 0 0 0 0 0 0 0 0 0 0 0 0 0 0 0 0
"ENSMUSG00000021752" 0 0 0 0 0 0 99 0 0 0 0 0 0 0 0 3 0 0 0 0 0 0 0 0 0 0 0 0 0 0 0 0 0 0 0 0 0 0 25 0 0 1 0 0 0 0 0 0 0 0 0 0 0 0 0 98 0 0 0 0 0 0 0 0 0 0 0 0 0 0 0 0 0 0 0 0 0 0 0 0 0 0 0 0 0 0
"ENSMUSG00000021754" 0 0 3813 974 4557 1865 2835 2494 11 2280 13 182 26 678 1 8240 328 233 912 9 1928 3567 4034 0 0 0 12 714 1522 1425 981 1 1 0 1317 1 272 5 1094 376 510 825 3 1 18 0 780 330 0 2 0 2647 14 3881 1658 2564 2250 11 1846 7046 10 18 14 14 1699 3113 3371 10 659 33 925 0 6 297 1 251 6 3 1 4328 3077 907 338 31 3 53
"ENSMUSG00000021756" 0 0 528 2 39 2 38 2 0 42 0 0 14 0 0 342 1087 0 1 0 17 2 0 0 0 2 182 2 400 1 5 0 0 0 0 1 0 40 18 2953 0 1 0 0 0 0 1580 267 0 0 0 478 2 0 3 40 1 0 0 305 905 0 1 1 17 2 2 4 3 146 3 5834 94 1 3 0 37 0 350 0 1 19 2553 2 1 0
"ENSMUSG00000021758" 0 0 0 0 0 0 0 7 0 0 0 9 0 0 1 0 0 0 0 0 0 0 0 0 0 0 0 0 0 0 0 0 0 0 0 0 0 0 0 0 0 0 0 2 0 0 0 0 0 0 0 0 0 0 0 0 6 0 0 0 0 0 0 0 0 0 0 0 0 0 0 0 0 0 0 0 0 0 0 0 0 0 0 1 0 0
"ENSMUSG00000021759" 0 0 0 0 0 0 0 0 0 0 0 0 0 0 0 0 0 0 0 0 0 0 0 0 0 0 0 1 0 0 0 0 0 0 0 0 0 0 0 0 0 0 0 0 0 0 0 0 0 0 0 0 0 0 0 0 0 0 0 0 0 0 0 0 0 0 0 0 0 0 0 0 0 0 0 0 0 0 0 0 0 0 0 0 0 0
"ENSMUSG00000021760" 0 0 0 0 0 0 0 0 0 0 0 0 0 0 0 0 0 0 0 0 0 0 0 0 0 0 0 0 0 0 0 0 0 0 0 0 0 0 0 0 0 0 0 0 0 0 0 0 0 0 0 0 0 0 0 0 0 0 0 0 0 0 0 0 0 0 0 0 0 0 0 0 0 0 0 0 0 0 0 0 0 0 0 0 0 0
"ENSMUSG00000021763" 0 0 0 0 0 0 0 0 0 0 0 0 0 0 0 0 0 0 0 0 0 0 0 0 0 0 0 0 0 0 0 0 0 0 0 0 0 0 0 0 0 0 0 0 0 0 0 0 0 0 0 0 0 0 0 0 0 0 0 0 0 0 0 0 0 0 0 0 0 0 0 0 0 0 0 0 0 0 0 0 0 0 0 0 0 0
"ENSMUSG00000021764" 0 0 175 1 1638 0 99 3 0 1702 166 10 0 0 54 1 1606 129 88 789 1087 19 1 757 1 0 1 0 1 188 0 0 0 0 0 657 1 11 1581 1 401 7 4 0 1 0 105 0 0 0 0 0 3 1388 0 96 2 0 1441 1 1262 0 81 553 930 1 1 35 0 0 1 0 1 0 0 1 11 0 1 0 64 1304 1 72 0 263
"ENSMUSG00000021765" 0 0 2 0 0 0 0 0 0 0 0 0 0 0 0 0 0 0 0 0 0 0 0 0 0 0 0 0 0 0 0 0 0 0 0 0 0 0 0 0 0 0 0 0 0 0 0 0 0 0 0 1 0 0 0 0 0 0 0 0 0 0 0 0 0 0 0 0 0 0 0 0 0 0 0 0 0 0 0 0 0 0 0 0 0 0
"ENSMUSG00000021767" 0 0 3 3 30 2 1 2519 1 0 0 15 0 105 0 1 1 0 0 0 54 0 0 0 0 0 0 18 0 0 0 0 0 0 0 0 801 0 0 0 116 0 0 0 0 5 0 0 0 0 11 3 3 1 2 1 2117 1 0 1 1 0 0 0 47 0 0 0 0 6 0 244 0 0 0 734 0 0 1 0 0 0 0 1 0 1
"ENSMUSG00000021768" 0 0 0 0 0 0 0 0 0 0 0 0 0 0 0 0 0 0 0 0 0 0 0 0 0 0 0 0 0 0 0 0 0 0 0 0 0 0 0 0 0 0 0 0 0 0 0 0 0 0 0 0 0 0 0 0 0 0 0 0 0 0 0 0 0 0 0 0 0 0 0 0 0 0 0 0 0 0 0 0 0 0 0 0 0 0
"ENSMUSG00000021770" 0 0 89 2 1 4 2 3 1 0 0 0 0 0 0 0 0 0 0 0 0 1 10 0 0 0 2 3 1 0 1907 0 2 139 0 19 2 0 2 0 0 12 5 0 170 0 0 2 0 2 0 84 3 1 3 2 3 0 0 0 0 0 0 0 0 0 9 0 0 2 1 105 0 0 0 0 0 0 1 1 3 2 0 0 2 0
"ENSMUSG00000021771" 0 0 1 3 3515 0 2192 2 4 25 0 0 596 1 2 407 242 0 1673 2 31 2620 2263 0 0 1 16 112 5952 3 80 38 65 213 556 0 514 1 2006 4 0 151 1 0 0 0 2 41 0 1 1 0 4 2920 0 763 2 4 2 138 3 1 0 4 30 2101 1780 2 0 1 4924 0 0 3 0 421 0 3 3 350 4665 1767 2 0 2 1
"ENSMUSG00000021772" 0 0 2 7 2 1 264 3675 0 0 0 0 0 0 0 1 5 920 0 0 0 0 1 1 0 0 0 0 1 60 0 0 0 1 0 1577 0 0 1 0 0 0 0 0 0 0 1039 0 0 0 0 3 3 2 1 252 3304 0 1 1 0 0 0 0 0 0 1 0 0 0 1 0 0 58 0 0 0 56 0 1 0 1 0 0 0 1
"ENSMUSG00000021773" 0 0 0 0 0 0 0 0 0 0 0 0 0 0 0 0 0 0 0 0 0 0 0 0 0 0 0 0 27 0 0 0 0 0 0 0 0 0 0 0 0 0 0 0 0 0 0 0 0 0 0 0 0 0 0 0 0 0 0 0 0 0 0 0 0 0 0 0 0 0 0 0 0 0 0 0 0 0 0 0 0 0 0 0 0 0
"ENSMUSG00000021774" 0 0 0 1195 0 0 0 0 0 0 0 1 0 1 0 0 0 0 0 0 0 1 1 0 0 0 0 0 1 0 0 0 1 0 0 0 0 0 0 0 1 1 0 0 0 0 0 0 1 0 0 0 0 0 0 0 0 0 0 0 0 0 0 0 0 1 1 0 0 0 1 0 0 0 0 0 0 0 0 0 0 0 0 0 0 0
"ENSMUSG00000021775" 0 0 866 0 0 9 0 0 0 524 0 0 62 0 531 0 19 0 1 0 0 0 0 0 0 0 0 438 0 0 1 0 0 0 0 286 0 698 0 0 0 0 0 42 0 0 0 408 0 0 0 752 0 0 0 0 0 0 437 0 0 0 1 0 0 0 0 0 0 1 0 98 0 0 0 0 632 0 1 0 0 0 0 0 1 0
"ENSMUSG00000021779" 0 0 0 0 0 36 0 0 0 0 0 0 0 0 0 0 0 0 0 1 0 0 0 0 0 0 0 0 0 0 0 0 0 0 0 0 0 0 0 0 0 0 0 0 0 0 0 0 0 0 0 0 0 0 37 0 0 0 0 0 0 0 0 1 0 0 0 0 0 0 0 0 0 0 0 0 0 0 0 0 0 0 0 0 0 0
"ENSMUSG00000021782" 0 0 0 0 0 0 0 0 0 0 0 0 0 0 0 0 0 0 0 0 0 0 0 0 0 0 0 0 0 0 0 0 0 0 0 0 0 0 0 0 0 0 0 0 0 0 0 0 0 0 0 0 0 0 0 0 0 0 0 0 0 0 0 0 0 0 0 0 0 0 0 0 0 0 0 0 0 0 0 0 0 0 0 0 0 0
"ENSMUSG00000021785" 0 0 3 0 66 0 0 2 15 0 0 4 164 0 254 26 0 0 0 0 21 16 0 0 0 0 0 1 2 1 0 0 0 0 28 0 0 1 0 0 4 0 0 0 1 0 495 0 0 0 0 3 0 57 0 0 1 1 0 1 0 0 0 0 20 0 0 1 1 0 2 0 1523 1 0 0 0 248 417 0 14 0 0 2 0 73
"ENSMUSG00000021786" 0 0 0 0 0 0 0 0 0 0 0 0 0 0 0 0 0 0 0 0 0 0 0 0 0 0 0 0 0 166 0 0 0 0 0 0 1 0 0 0 0 0 0 0 0 0 0 0 0 0 0 0 0 0 0 0 0 0 0 0 0 0 0 0 0 0 0 0 0 0 0 0 0 0 0 1 0 0 0 0 0 0 0 0 0 0
"ENSMUSG00000021789" 0 0 0 0 0 0 0 0 0 0 0 0 0 0 0 0 0 0 0 0 0 0 0 0 0 0 0 0 0 0 0 0 0 0 0 0 0 0 0 0 0 0 0 0 0 0 0 0 0 0 0 0 0 0 0 0 0 0 0 0 0 0 0 0 0 0 0 0 0 0 0 0 0 0 0 0 0 0 0 0 0 0 0 0 0 0
"ENSMUSG00000021790" 0 0 0 0 0 0 0 0 0 0 0 0 0 0 0 0 0 0 0 0 0 0 0 0 0 0 0 0 0 0 0 0 0 0 0 0 0 0 0 0 0 0 0 0 0 0 0 0 0 0 0 0 0 0 0 0 0 0 0 0 0 0 0 0 0 0 0 0 0 0 0 0 0 0 0 0 0 1 0 0 0 0 0 0 0 0
"ENSMUSG00000021791" 0 0 0 0 0 0 0 0 0 0 0 0 0 0 0 0 0 0 0 0 0 0 0 0 0 0 0 0 0 0 0 0 0 0 0 0 0 0 0 0 0 0 0 0 0 0 0 0 0 0 0 0 0 0 0 0 0 0 0 0 0 0 0 0 0 0 0 0 0 0 0 0 0 0 0 0 0 0 0 0 0 0 0 0 0 0
"ENSMUSG00000021792" 0 0 267 1 0 129 1 240 0 0 1 0 0 0 2 0 0 0 0 136 0 0 0 0 0 0 0 0 0 0 0 0 0 0 0 0 0 179 0 23 101 0 0 245 0 0 1 2 0 458 0 0 1 0 0 0 0 0 0 0 0 0 0 120 0 0 0 0 0 0 0 0 0 0 0 0 0 0 0 0 0 0 0 0 2 0
"ENSMUSG00000021794" 0 0 86 0 128 0 2 4761 931 1 0 0 0 24 0 1 0 475 1468 0 0 1 1 0 0 129 0 0 1 340 262 1 0 0 0 53 0 0 0 0 0 1 1 0 0 0 294 804 1 11 1 78 1 2 1 2 4080 737 1 0 0 2 0 0 0 3 0 213 0 10 1 0 0 0 0 0 0 0 1 0 0 0 0 424 12 22
"ENSMUSG00000021795" 0 0 0 0 0 0 0 0 0 0 0 0 0 0 0 0 0 0 0 0 0 0 0 0 0 0 0 0 0 0 0 0 0 0 0 0 0 0 0 0 0 0 0 0 0 0 0 0 0 0 0 0 0 0 0 0 0 0 0 0 0 0 0 0 0 0 0 0 0 0 0 0 0 0 0 0 0 0 0 0 0 0 0 0 0 0
"ENSMUSG00000021796" 0 0 0 0 0 0 0 0 0 0 0 0 0 0 0 0 0 0 0 0 0 0 0 0 0 0 0 0 0 0 0 0 0 0 0 0 0 1 0 0 0 0 0 0 0 0 0 0 0 0 0 0 0 0 0 0 0 0 0 0 0 0 0 0 0 0 0 0 0 0 0 0 0 0 0 0 0 0 0 0 0 0 0 0 0 0
"ENSMUSG00000021797" 0 0 0 0 0 0 0 0 0 0 0 0 0 0 0 0 0 0 0 0 0 0 0 0 0 0 0 0 0 0 0 0 0 0 0 0 0 0 0 0 0 0 0 0 0 0 0 0 0 0 0 0 0 0 0 0 0 0 0 0 0 0 0 0 0 0 0 0 0 0 0 0 0 0 0 0 0 0 0 0 0 0 0 0 0 0
"ENSMUSG00000021798" 0 0 0 0 0 0 0 0 0 0 0 0 0 0 0 0 0 0 0 1 0 0 0 0 0 0 0 0 0 0 0 0 0 0 0 0 0 0 0 0 0 0 0 0 0 0 0 0 0 0 0 0 0 0 0 0 0 0 0 0 0 0 0 0 0 0 0 0 0 0 0 0 0 0 0 0 0 0 0 0 0 0 0 0 0 0
"ENSMUSG00000021799" 0 0 0 0 0 0 0 0 0 0 0 0 0 0 0 0 0 0 0 0 0 0 0 0 0 0 0 0 0 0 0 0 0 0 0 0 0 0 0 0 0 0 0 0 0 0 0 0 0 0 0 0 0 0 0 0 0 0 0 0 0 0 0 0 0 0 0 0 0 0 0 0 0 0 0 0 0 0 0 0 0 0 0 0 0 0
"ENSMUSG00000021803" 0 0 0 0 0 0 0 0 0 0 0 0 0 0 0 0 0 0 0 0 0 0 0 0 0 0 0 0 0 0 0 0 0 0 0 0 0 0 0 0 0 0 0 0 0 0 0 0 0 0 0 0 0 0 0 0 0 0 0 0 0 0 0 0 0 0 0 0 0 0 0 0 0 0 0 0 0 0 0 0 0 0 0 0 0 0
"ENSMUSG00000021804" 0 0 0 0 0 0 0 0 0 0 0 0 0 0 0 0 0 0 0 0 0 0 0 0 0 0 0 0 0 0 0 0 0 0 0 0 0 0 0 0 0 0 0 0 0 0 0 0 0 0 0 0 0 0 0 0 0 0 0 0 0 0 0 0 0 0 0 0 0 0 0 0 0 0 0 0 0 0 0 0 0 0 0 0 0 0
"ENSMUSG00000021806" 0 0 0 0 0 0 0 0 0 0 0 0 0 0 0 0 0 0 0 0 0 0 0 0 0 0 0 0 0 0 0 0 0 0 0 0 0 0 0 0 0 0 0 0 0 0 1 0 0 0 0 0 0 0 0 0 0 0 0 0 0 0 0 0 0 0 0 0 0 0 0 0 0 0 0 0 0 0 0 0 0 0 0 0 0 0
"ENSMUSG00000021807" 0 0 357 0 36 76 11 1 1 134 0 526 66 0 0 1506 2828 4 0 0 439 2 2833 0 0 105 8 0 1 505 605 285 0 0 0 176 484 107 1711 146 1 0 42 0 807 0 60 411 0 0 0 310 0 32 0 10 0 1 1 1300 2392 4 0 3 397 2 2407 91 1 2 0 67 0 489 0 1 0 1 1068 611 16 1153 123 0 172 0
"ENSMUSG00000021809" 0 0 2 0 0 0 0 0 0 0 0 0 0 0 0 1 0 0 2652 2 0 2 2 0 0 0 0 0 0 0 0 0 0 9 0 62 4 0 0 0 0 0 0 0 0 0 0 0 0 0 0 5 1 0 0 0 0 0 0 2 0 0 2389 2 0 2 3 0 0 0 0 0 0 0 0 4 0 0 0 1 0 0 0 0 0 0
"ENSMUSG00000021810" 0 0 2 1 276 187 1 0 0 0 3025 1 0 1 1 1 0 86 0 0 5 2 0 0 0 0 7 0 0 2 8 0 0 0 0 0 957 226 1186 0 0 0 0 0 2 0 133 0 0 1 177 2 2 250 0 1 0 0 0 1 0 0 0 0 6 0 0 0 1 0 0 4 587 2 1 815 0 1 1 0 0 1087 0 1 0 0
"ENSMUSG00000021811" 0 0 4 161 0 0 2591 0 0 4 429 0 0 0 23 6 235 17 0 0 0 0 1 540 1 0 0 1647 4 0 1055 0 0 0 0 0 9041 0 2 3 7 0 0 855 73 0 0 65 0 0 0 6 69 0 0 2286 0 1 5 7 0 0 0 1 0 0 0 4988 1478 0 5 3 3 0 2 6332 1 2 5 661 205 1 4 1 0 0
"ENSMUSG00000021814" 0 0 102 2 0 0 449 260 0 5 0 0 0 0 62 7 2640 1 105 0 0 0 0 1 0 1 0 0 1 0 0 0 0 0 0 1 1 0 0 0 0 0 13 0 62 0 1 0 0 0 0 88 0 0 0 2 236 0 5 7 0 0 0 0 0 0 0 0 0 0 1 0 0 0 0 1 1 0 1 1839 2 0 0 0 0 0
"ENSMUSG00000021815" 0 0 1 1 547 0 0 0 0 0 0 0 0 0 0 0 119 0 0 0 0 0 0 0 0 0 0 0 0 0 0 0 0 0 0 0 0 0 0 0 0 0 0 0 0 0 0 0 0 0 0 1 1 446 0 0 0 0 0 0 0 0 0 0 0 0 0 0 0 0 0 0 0 0 0 0 0 0 0 1 0 0 0 0 0 0
"ENSMUSG00000021816" 0 0 152 0 0 1 1 0 0 764 0 0 0 0 0 1184 58 129 1 0 7 0 14 1 0 84 1 0 299 1251 268 0 0 0 55 0 0 1 0 107 0 0 2 0 57 1 1 441 0 0 52 144 1 0 1 1 0 0 592 375 53 126 0 0 7 0 15 1 0 1 1 56 1591 1152 0 0 1 0 0 0 48 0 58 0 1 206
"ENSMUSG00000021819" 0 0 0 20 274 0 0 0 0 0 430 0 0 1 34 404 1 0 0 805 3 1 0 0 0 0 0 0 0 0 0 0 0 0 0 0 93 192 0 0 0 0 1 0 0 0 13 44 0 0 0 0 0 0 0 0 0 0 0 1 1 0 0 727 3 0 0 0 0 15 0 396 0 0 0 0 176 173 0 2 0 0 0 0 0 0
"ENSMUSG00000021820" 0 0 39 0 243 0 0 432 96 0 0 393 0 0 0 1 503 64 0 0 0 0 0 0 0 0 0 1 0 0 684 0 1604 1 0 1256 0 0 0 36 0 0 0 0 129 0 130 9 0 1 0 30 0 197 0 0 389 0 0 0 0 0 1 0 1 0 0 0 0 0 0 0 0 0 0 0 0 0 0 0 12 0 0 0 8 0
"ENSMUSG00000021822" 0 0 0 0 0 0 0 0 0 0 0 0 0 0 0 0 0 0 0 0 0 0 2 0 0 0 1 0 0 0 0 0 0 0 0 0 0 0 0 0 0 0 0 0 0 0 0 0 0 0 0 0 0 0 0 0 0 0 0 0 0 0 0 0 0 0 2 0 0 0 0 0 0 0 0 0 0 0 0 0 0 0 0 0 0 0
"ENSMUSG00000021823" 0 0 0 0 0 0 0 0 0 0 0 0 0 179 0 0 0 0 0 0 0 0 0 0 0 0 0 0 0 0 0 0 0 0 0 0 0 0 0 0 0 0 0 0 0 0 0 0 0 0 0 0 0 0 0 0 0 0 0 0 0 0 0 0 0 0 0 0 0 0 0 0 0 0 0 0 0 0 0 0 0 0 0 0 0 0
"ENSMUSG00000021824" 0 0 0 0 1517 0 0 0 0 0 0 1 0 24 0 0 2 0 1 7 0 0 0 0 0 0 0 0 1 0 0 0 0 0 0 0 0 1 37 0 153 4747 0 475 0 0 0 1736 0 0 0 0 0 1331 0 0 0 0 1 0 0 0 0 0 0 0 0 0 0 0 1 0 0 0 0 0 1 0 0 0 0 34 0 1 1604 0
"ENSMUSG00000021830" 0 0 0 0 0 0 0 0 0 2 0 0 0 0 0 0 26 0 380 1 0 1 0 0 0 0 0 948 0 0 0 0 0 455 0 0 0 0 0 0 0 0 0 0 0 0 0 0 0 0 0 0 0 0 0 0 0 0 1 0 0 0 0 0 0 1 0 0 0 0 0 0 0 0 0 0 0 0 1 0 0 0 0 0 0 0
"ENSMUSG00000021831" 0 0 0 0 0 0 29 1 0 1 0 0 0 0 0 0 0 1309 569 1 1 0 1 0 0 56 0 0 0 12 0 0 0 0 0 0 0 0 0 0 18 0 0 0 0 0 0 545 0 19 46 0 0 0 0 25 1 0 1 0 0 0 0 0 1 0 1 20 0 6 0 173 0 12 0 0 0 0 0 0 1 0 0 0 477 0
"ENSMUSG00000021832" 0 0 3 7463 3 1 2799 0 6 1 0 1 0 0 0 6 4311 4735 1960 3 3 60 7 0 1 38 73 2393 2 0 212 0 0 1 66 0 1 1 1744 0 0 0 0 10 0 0 0 353 0 0 288 3 5976 5 1 1978 0 1 1 6 3638 4020 1766 4 5 2 8 3 2089 0 3 0 2 0 1 2 1 1 2 0 1 1571 1 3795 0 2
"ENSMUSG00000021835" 0 0 0 2 0 0 0 0 0 0 0 0 0 0 0 0 0 0 0 0 0 0 0 0 0 0 0 0 0 0 0 0 0 0 0 0 0 0 0 1 0 0 0 0 0 0 0 0 0 0 0 0 1 0 0 0 0 0 0 0 0 0 0 0 0 0 0 1 0 0 0 0 0 0 0 0 0 0 0 0 0 0 1 0 0 0
"ENSMUSG00000021838" 0 0 0 0 0 0 0 0 0 0 0 0 0 0 0 0 0 0 0 0 0 0 0 0 0 0 0 0 0 0 0 0 0 0 0 0 0 0 0 0 0 0 0 0 0 0 0 0 0 0 0 0 0 0 0 0 0 0 0 0 0 0 0 0 0 0 0 0 0 0 0 0 0 0 0 0 0 0 0 0 0 0 0 0 0 0
"ENSMUSG00000021840" 0 0 3 1 1 1 0 714 0 55 0 0 1336 0 0 1 106 27 43 313 2026 1207 2411 0 0 41 0 1838 0 1 0 1604 0 0 0 4 0 0 1504 1 1753 35 311 0 606 0 183 1 0 1 247 2 1 1 1 0 626 1 46 1 89 1 42 293 1722 1019 1926 0 1154 260 0 1 0 0 1 1 0 0 1 903 3 1165 2 1636 1 2
"ENSMUSG00000021843" 0 1 108 52 2 9 2889 158 1 3493 0 0 53 0 1 382 196 2 1 202 159 0 16 0 0 4 53 41 3872 189 311 0 0 570 0 0 0 19 0 0 0 8 3 0 22 0 0 0 0 0 298 109 55 1 2 2561 154 1 2160 313 178 1 0 2 150 0 1 168 1 8 3068 225 0 96 0 0 3 1 559 0 0 0 0 2 0 1
"ENSMUSG00000021846" 0 0 0 0 0 0 0 0 0 0 0 0 0 0 0 0 0 0 0 0 0 0 0 0 0 0 0 0 0 0 0 0 0 0 0 0 0 0 0 0 0 0 0 0 0 0 0 0 0 0 0 0 0 0 0 0 0 0 0 0 0 0 0 0 0 0 0 0 0 0 0 0 0 0 0 0 0 0 0 0 0 0 0 0 0 0
"ENSMUSG00000021848" 0 0 0 0 0 0 0 0 0 0 0 0 0 0 0 0 0 0 0 0 0 0 0 0 0 0 0 0 0 0 0 0 0 0 0 0 0 0 0 0 0 0 0 0 0 0 0 0 0 0 0 0 0 0 0 0 0 0 0 0 0 0 0 0 0 0 0 0 0 0 0 0 0 0 0 0 0 0 0 0 0 0 0 0 0 0
"ENSMUSG00000021850" 0 0 0 0 0 0 0 0 0 0 0 0 0 0 0 0 0 0 0 0 0 0 0 0 0 0 0 0 0 0 0 0 0 0 0 0 0 0 0 0 0 0 0 0 0 0 0 0 0 0 0 0 0 0 0 0 0 0 0 0 0 0 0 0 0 0 0 0 0 0 0 0 0 0 0 0 0 0 0 0 0 0 0 0 0 0
"ENSMUSG00000021852" 0 0 0 0 0 0 0 0 0 0 0 0 0 0 0 0 0 0 0 0 0 0 0 0 0 0 0 0 0 0 0 0 0 0 0 0 0 0 0 0 0 0 0 0 0 0 0 0 0 0 0 0 0 0 0 0 0 0 0 0 0 0 0 0 0 0 0 0 0 0 0 0 0 0 0 0 0 0 0 0 0 0 0 0 0 0
"ENSMUSG00000021866" 0 0 0 1 0 0 0 0 0 0 0 0 1 0 0 0 0 0 0 0 1 1 257 0 0 0 0 0 0 1 0 0 0 0 0 0 0 0 0 0 0 0 0 0 0 0 0 0 0 0 0 0 0 0 0 0 0 0 0 0 0 0 0 0 1 1 246 10 0 5 0 340 1 1 0 0 0 0 0 0 0 0 0 0 0 0
"ENSMUSG00000021867" 0 0 0 0 0 0 0 0 0 0 0 0 0 0 0 0 0 0 0 0 0 0 0 0 0 0 0 0 0 0 0 0 0 0 0 0 0 0 0 0 0 0 0 0 0 0 0 0 0 0 0 0 0 0 0 0 0 0 0 0 0 0 0 0 0 0 0 0 0 0 0 0 0 0 0 0 0 0 0 0 0 0 0 0 0 0
"ENSMUSG00000021868" 0 0 1 0 1 0 1 0 0 62 0 0 0 0 0 0 51 0 0 0 0 0 1 0 0 0 0 0 47 0 0 0 52 0 0 0 7 1 0 0 0 0 0 0 0 0 0 562 0 0 110 1 0 1 0 0 0 0 60 0 0 0 0 0 0 0 0 0 0 32 0 0 0 0 0 0 0 0 0 0 0 0 0 0 0 0
"ENSMUSG00000021870" 0 0 1 0 0 0 0 1 0 0 0 0 8 2069 0 1 226 151 1045 0 0 0 588 0 0 3 0 30 0 0 4 0 0 0 0 0 0 0 2 9 1681 6 0 34 0 133 0 436 0 7 7 1 0 0 0 0 1 0 0 1 125 94 839 0 0 0 2 0 0 0 0 0 0 0 0 0 0 0 0 0 0 2 0 0 0 28
"ENSMUSG00000021871" 0 0 1 0 0 0 1674 28 0 1 0 0 0 0 27 3701 8 2 1 2 0 1105 0 0 0 0 112 0 275 57 0 0 0 0 0 0 4604 0 0 15 1387 0 0 0 0 303 0 0 0 0 0 1 0 0 0 0 26 0 2 3051 2 2 1 2 0 1007 3 0 0 0 0 0 0 54 0 3759 0 0 0 3 2 1 0 0 0 0
"ENSMUSG00000021872" 0 0 0 0 0 0 0 0 0 0 0 0 0 0 0 0 0 0 0 0 0 0 0 0 0 0 0 0 0 0 0 0 0 0 0 0 0 0 0 0 0 0 0 0 0 0 0 0 0 0 0 0 0 0 0 0 0 0 0 0 0 0 0 0 0 0 0 0 0 0 0 0 0 0 0 0 0 0 0 0 0 0 0 0 0 0
"ENSMUSG00000021874" 0 0 0 0 0 0 0 4 0 0 0 0 0 0 0 0 0 0 0 0 0 0 0 0 0 0 0 0 0 0 0 0 0 0 0 0 0 0 0 0 0 0 0 0 0 0 0 0 0 0 0 0 0 0 0 0 0 0 0 0 0 0 0 0 0 0 0 0 0 0 0 0 0 0 0 0 0 0 0 0 0 0 0 0 0 0
"ENSMUSG00000021876" 0 0 0 135 0 1 0 1036 0 4947 0 0 0 0 0 0 0 0 0 0 2 0 0 0 0 0 0 41 0 27 0 0 0 0 0 0 0 1 0 0 0 0 0 0 0 0 0 460 0 0 0 0 0 0 1 0 959 0 4022 0 0 0 0 1 2 0 0 0 40 112 0 0 0 0 0 0 1 0 0 1 0 0 0 3 435 1
"ENSMUSG00000021877" 0 0 1160 0 1 396 2327 503 7 314 1 180 297 85 0 1185 175 117 299 2 122 1582 213 1 0 1220 18 0 3495 2575 809 1 2 0 54 3 10256 533 2436 4 220 0 746 1428 139 0 47 2186 1 0 0 380 2 1 3 2030 446 1 279 1045 2 4 8 4 110 1 198 2906 0 5 2659 0 0 1068 2 7380 8 2 2 1059 94 2111 6 2 1809 239
"ENSMUSG00000021879" 0 0 1 0 0 0 0 0 0 0 0 0 0 0 0 0 0 0 776 0 0 0 0 0 0 0 0 0 0 0 0 0 0 0 0 0 0 1249 0 0 0 0 0 0 0 0 0 0 0 0 0 1 0 0 0 0 0 0 0 0 0 0 0 0 0 0 0 0 0 0 1 0 0 0 0 1 1091 0 0 0 0 0 0 0 0 0
"ENSMUSG00000021880" 0 0 0 0 0 0 0 0 0 0 0 0 0 0 0 0 0 0 0 0 0 0 0 0 0 0 0 0 0 0 0 0 0 0 0 0 0 0 0 0 0 0 0 0 0 0 0 0 0 0 0 0 0 0 0 0 0 0 0 0 0 0 0 0 0 0 0 0 0 0 0 0 0 0 0 0 0 0 0 0 0 0 0 0 0 0
"ENSMUSG00000021884" 0 0 0 0 0 59 0 0 0 0 0 0 0 0 59 0 0 0 0 0 1 0 0 0 0 0 0 2842 0 0 0 0 0 0 0 0 0 124 89 0 0 0 1 0 1 0 0 0 0 0 0 0 0 0 0 0 0 0 0 0 0 0 0 0 0 0 0 0 76 0 0 0 0 0 0 0 0 0 0 0 1 0 0 0 0 201
"ENSMUSG00000021886" 0 0 0 49 0 0 0 1 9 0 1282 0 0 6 1 0 0 0 0 0 0 19 0 0 0 0 0 42 0 318 0 0 0 0 0 0 1 2 212 0 168 0 0 0 0 0 219 0 0 0 0 0 0 0 0 0 1 10 0 0 0 0 0 0 0 0 0 121 0 0 0 0 0 303 0 0 2 0 0 0 0 0 0 0 0 0
"ENSMUSG00000021890" 0 0 0 1 0 0 0 2 2 1 0 0 0 0 0 0 0 0 0 0 0 0 0 0 0 0 377 0 11 0 7 0 0 48 0 0 1 0 684 1499 0 0 0 0 0 0 0 0 0 0 0 0 0 0 0 0 0 0 0 0 0 0 0 0 0 0 0 0 0 0 0 0 0 0 7 1 0 0 0 0 0 0 1322 0 0 0
"ENSMUSG00000021891" 0 0 0 309 1466 1664 55 367 1 3 777 2 0 0 0 0 0 180 0 0 0 0 0 0 1 0 0 0 0 0 894 0 0 16 0 0 287 2759 0 1 756 0 1 999 0 0 0 0 0 0 0 0 0 1268 1 53 352 1 4 0 0 3 0 0 0 0 0 0 0 0 0 0 0 0 0 0 462 0 1 2 0 0 0 0 0 0
"ENSMUSG00000021892" 0 0 0 0 0 1 0 0 0 14 0 0 0 0 0 349 0 0 0 0 0 0 1 0 0 0 0 0 0 0 52 0 1 0 0 0 3 0 0 0 0 0 0 0 0 0 0 0 0 1 0 0 0 0 1 0 0 0 2 320 0 0 0 0 0 0 0 2193 1 0 0 3 165 0 0 1 0 0 4 0 0 0 0 0 0 0
"ENSMUSG00000021893" 0 0 0 0 1 0 0 0 0 0 0 0 6 0 1 60 1 0 0 0 0 9 1 0 0 198 0 0 1 0 0 0 0 0 130 0 0 0 0 0 1 0 142 1 0 0 0 1 0 0 6 0 0 1 0 0 0 0 0 56 0 0 0 0 0 7 1 0 0 0 0 0 0 0 0 0 0 280 0 0 1 0 0 0 1 0
"ENSMUSG00000021895" 0 0 326 5 3393 2 10 137 5 387 78 0 140 1 192 4 8 0 0 4 27 0 3 1 0 0 0 0 7 1742 2279 0 2603 112 1 1 2133 19 1 273 240 0 2 721 1 1 82 741 0 0 8 40 32 3022 34 45 146 38 236 0 6 1 0 2 23 0 1 112 0 2 0 109 0 1636 1 1808 17 0 1227 5 3 1 1 961 1 0
"ENSMUSG00000021898" 0 0 0 0 0 0 0 0 0 0 0 0 0 0 0 0 0 0 0 0 0 0 0 0 0 0 0 0 0 0 0 0 0 0 0 0 0 0 0 0 0 0 0 0 0 0 0 0 0 0 0 0 1 0 0 0 0 0 0 0 0 0 0 0 0 0 0 0 0 0 0 0 0 0 0 1 0 0 0 0 0 0 0 0 0 0
"ENSMUSG00000021900" 0 0 0 0 215 0 139 0 0 0 0 0 0 0 0 0 0 0 0 0 0 0 0 0 0 0 0 0 0 39 0 0 0 0 0 56 814 0 0 0 0 0 0 0 0 0 0 0 0 0 0 0 0 0 0 0 0 0 0 0 0 0 0 0 0 0 0 0 0 0 0 0 0 37 0 0 0 1 0 0 0 0 0 0 0 0
"ENSMUSG00000021901" 0 0 453 0 5 3 0 0 0 0 0 0 2 0 3 0 421 0 0 451 0 0 1 0 0 0 130 0 0 0 0 0 0 0 0 0 0 0 8 0 0 0 0 0 1 0 0 0 0 0 2 0 1 4 1 0 0 0 0 0 322 0 0 0 0 0 0 0 0 0 0 0 0 0 0 0 0 0 0 0 0 2 0 0 0 0
"ENSMUSG00000021902" 0 0 16 0 0 0 0 196 0 0 0 0 0 0 0 0 0 0 0 0 0 0 1 0 0 1 0 0 0 0 1 0 0 0 0 0 0 0 1 1 0 0 0 55 0 0 0 0 1 3505 0 15 0 0 0 0 191 0 0 0 0 0 0 0 0 0 0 0 0 0 0 0 28 0 0 0 0 0 0 0 1 0 0 0 0 0
"ENSMUSG00000021903" 0 0 0 0 0 0 0 0 0 0 0 0 0 0 0 0 0 0 0 0 0 0 0 0 0 0 0 0 0 0 0 0 0 0 0 0 0 0 0 0 0 0 0 0 0 0 0 0 0 0 0 0 0 0 0 0 0 0 0 0 0 0 0 0 0 0 0 0 0 0 0 0 0 0 0 0 0 0 0 0 0 0 0 0 0 0
"ENSMUSG00000021904" 0 0 0 0 0 0 0 0 0 0 0 0 0 0 0 0 0 0 0 0 0 0 0 0 0 0 0 0 0 0 0 0 0 0 0 0 0 0 0 0 0 0 0 0 0 0 0 0 0 0 0 0 0 0 0 0 0 0 0 0 0 0 0 0 0 0 0 0 0 0 0 0 0 0 0 0 0 0 0 0 0 0 0 0 0 0
"ENSMUSG00000021905" 0 0 0 1 0 0 545 0 1 0 0 31 0 0 0 0 1 1 1 3817 0 10 0 0 0 0 0 0 0 4 0 8 516 245 0 0 0 437 4 0 0 0 0 0 0 1 0 31 0 0 0 0 1 0 0 332 0 1 0 2 1 1 2 3155 0 0 0 0 0 0 0 0 0 0 0 0 400 0 0 130 1 4 0 0 28 0
"ENSMUSG00000021906" 0 0 0 0 0 0 0 0 0 0 0 0 0 0 0 0 0 0 0 0 0 0 0 0 0 0 0 0 1 0 0 0 0 0 0 0 0 0 0 0 0 0 0 0 0 0 0 0 0 0 0 0 0 0 0 0 0 0 0 0 0 0 0 0 0 0 0 0 0 0 1 0 0 0 0 0 0 0 0 0 0 0 0 0 0 0
"ENSMUSG00000021907" 0 0 0 0 0 0 0 0 0 0 0 0 0 0 0 0 0 0 0 0 0 0 0 0 0 0 0 0 0 0 0 0 0 0 0 0 0 0 0 0 0 0 0 0 0 0 0 0 0 0 0 0 0 0 0 0 0 0 0 0 0 0 0 0 0 0 0 0 0 0 0 0 0 0 0 0 0 0 0 0 0 0 0 0 0 0
"ENSMUSG00000021908" 0 0 0 0 0 431 0 0 0 0 0 1 19 1 0 0 0 1 0 0 0 0 0 0 0 0 0 0 0 0 25 0 0 0 0 0 0 618 514 0 15 0 0 21 1 0 0 0 0 0 0 0 0 0 0 0 0 0 0 0 0 1 0 0 0 0 0 0 0 0 0 2 0 0 0 0 0 0 0 0 1 463 0 0 0 0
"ENSMUSG00000021910" 0 0 154 6 952 692 1 18 0 22 120 1 0 8 15 80 855 538 1542 1 1 16 0 0 0 219 0 360 2 17 0 0 0 287 0 0 262 47 1 0 0 0 118 2 1 0 19 681 1 2 86 142 7 3 644 0 12 0 21 68 657 55 1 0 0 13 1 0 0 0 2 0 0 17 0 4 45 57 3020 0 48 1 0 0 646 200
"ENSMUSG00000021911" 0 0 3 197 1 181 0 11 0 0 71 0 0 0 3 0 315 0 1 0 0 0 0 0 0 0 0 0 0 677 0 0 0 0 0 0 0 0 18 134 573 703 1 28 1 0 0 0 1 0 1 3 160 1 137 0 13 1 0 0 1 0 1 0 0 0 0 1 0 3 0 121 1 642 0 0 0 305 53 19 0 17 0 0 0 0
"ENSMUSG00000021913" 0 0 0 0 0 0 0 0 0 0 0 0 0 0 0 0 0 0 0 0 0 0 0 0 0 0 0 0 0 0 0 0 0 0 0 0 0 0 0 0 0 0 0 0 0 0 0 0 0 0 0 0 0 0 0 0 0 0 0 0 0 0 0 0 0 0 0 0 0 0 0 0 0 0 0 0 0 0 0 0 0 0 0 0 0 0
"ENSMUSG00000021916" 0 0 0 40 0 0 0 0 0 1 0 0 0 0 0 0 0 1 0 0 0 0 0 0 0 0 0 0 0 0 0 0 0 571 0 0 1 0 0 0 0 0 0 0 0 0 0 0 0 0 0 0 0 0 0 0 0 0 1 0 0 1 0 0 0 0 0 0 0 0 0 0 0 0 0 1 0 0 0 0 0 0 0 0 0 0
"ENSMUSG00000021917" 0 0 1575 16 769 1 553 1 0 1026 2068 1398 825 24 462 15 118 0 0 1047 1 979 0 10 1 0 28 70 196 97 512 221 76 87 4 0 2452 3 1756 103 579 1 1 60 266 0 865 178 2138 138 0 1414 1 0 1 249 1 0 540 1 116 0 0 0 1 9 0 1 16 47 71 874 0 0 0 1968 3 0 0 1732 288 974 1 46 0 1
"ENSMUSG00000021918" 0 0 0 0 0 0 0 0 0 0 0 0 0 0 0 0 0 0 0 0 0 0 0 0 0 0 0 0 0 0 0 0 0 41 0 0 0 0 0 0 0 0 0 0 0 0 0 0 0 0 0 0 0 0 0 0 0 0 0 0 0 0 0 0 0 0 0 0 0 0 0 0 0 0 0 0 0 0 0 0 0 0 0 0 0 0
"ENSMUSG00000021919" 0 0 0 0 0 0 0 0 0 0 0 0 0 0 0 0 0 0 0 0 0 0 0 0 0 0 0 0 0 0 0 0 0 0 0 0 0 0 0 0 0 0 0 0 0 0 0 0 0 0 0 0 0 0 0 0 0 0 0 0 0 0 0 0 0 0 0 0 0 0 0 0 0 0 0 0 0 0 0 0 0 0 0 0 0 0
"ENSMUSG00000021922" 0 0 0 0 0 0 0 0 0 0 0 0 0 0 0 1 0 0 0 0 0 0 0 0 0 0 0 0 0 0 0 0 0 0 0 0 0 0 0 0 0 0 0 0 0 0 0 0 0 0 0 0 0 0 0 0 0 0 0 0 0 0 0 0 0 0 0 0 0 0 0 0 0 0 0 0 0 0 0 0 0 0 0 0 0 0
"ENSMUSG00000021927" 0 0 0 17 0 0 16 0 0 1 0 2 3 1 0 0 3 1 0 0 0 0 3 0 0 0 0 0 1 0 2 1 0 4 0 5 0 2 1 0 1 0 0 0 0 0 0 2 0 0 0 0 16 0 0 13 0 0 1 0 0 0 0 0 0 0 2 29 0 0 0 0 0 0 0 0 2 0 0 1 0 0 0 0 2 0
"ENSMUSG00000021928" 0 0 0 0 0 0 0 0 0 219 0 0 0 0 2 0 1 0 0 0 0 0 0 0 0 0 0 2983 0 0 1 0 0 0 0 0 1 0 0 0 0 1 0 0 0 0 0 99 0 0 0 0 0 0 0 0 0 0 1 0 1 0 0 0 0 0 0 0 2582 3 0 0 0 0 2 1 0 2 0 0 0 0 0 0 66 0
"ENSMUSG00000021929" 0 0 3 345 0 0 40 0 0 1 998 0 44 0 97 0 0 0 0 2015 169 0 9 0 0 1 3 0 350 0 0 0 2 1372 0 0 2 0 1005 0 0 8 0 0 0 0 0 0 0 180 0 3 333 0 0 38 0 0 1 0 1 0 0 1728 160 1 9 2772 0 1 207 2 1 0 0 3 0 0 1 0 1029 900 0 2468 2 1
"ENSMUSG00000021930" 0 0 2 4907 0 1 1 0 2 0 0 337 1 0 0 0 0 0 0 0 0 0 18 0 0 0 0 0 0 0 0 0 0 0 0 0 0 0 0 0 0 0 0 0 0 0 0 0 0 0 0 2 3685 0 1 1 0 2 0 0 2 0 0 0 0 0 19 0 0 0 0 1 0 0 0 0 0 1 0 0 0 0 0 0 0 0
"ENSMUSG00000021932" 0 0 7 0 0 0 0 0 0 0 0 0 637 1 0 0 0 158 0 0 0 0 0 0 0 0 0 92 0 0 0 0 0 0 0 0 0 0 0 0 5 0 0 0 0 0 0 0 0 0 177 10 0 0 0 0 0 0 0 0 0 0 0 0 0 0 0 0 84 0 0 0 1 0 0 0 0 0 0 0 0 0 0 0 0 0
"ENSMUSG00000021933" 0 0 0 0 0 0 0 0 0 0 0 0 0 0 0 0 0 0 0 0 0 0 0 0 0 0 0 0 0 0 0 0 0 0 0 0 0 0 0 0 0 0 0 0 0 0 0 0 0 0 0 0 0 0 0 0 0 0 0 0 0 0 0 0 0 0 0 0 0 0 0 0 0 0 0 0 0 0 0 0 0 0 0 0 0 0
"ENSMUSG00000021936" 0 0 1 588 0 0 390 0 1 1762 1 0 0 0 88 0 0 0 0 2 0 4 0 0 0 0 0 0 1 2 0 0 0 0 0 0 0 0 0 0 0 0 0 0 0 0 0 2 0 0 0 1 0 0 1 349 0 0 1 0 0 0 0 2 0 0 0 0 0 0 1 0 0 4 0 0 0 0 0 0 0 0 0 1765 0 0
"ENSMUSG00000021938" 0 0 1 12 0 1 0 138 0 0 0 0 0 0 0 0 0 0 0 0 21 0 0 0 0 0 0 0 0 0 0 0 0 23 0 0 0 0 0 0 0 0 0 0 0 20 0 78 0 0 0 1 2 0 1 0 129 0 0 0 0 0 0 0 20 0 0 166 0 0 0 0 0 0 0 0 0 0 0 0 0 0 0 0 0 0
"ENSMUSG00000021939" 0 0 4 1246 6440 3696 2161 2623 2 4320 5 9 316 2 1189 259 3 7 2840 3 7109 324 1 64 0 79 1729 4518 5987 28 2062 2 1170 1 2032 4463 4661 867 581 38 1574 1 1827 1577 32 1 849 967 1 1924 2 6 69 5419 3250 94 2349 5 3029 230 5 7 1879 3 5953 241 1 347 2691 376 4593 4808 1299 27 3 3350 807 1922 7 2240 2 547 14 7 296 8
"ENSMUSG00000021940" 0 0 0 0 0 0 0 0 0 0 0 0 0 0 0 0 0 0 0 0 0 0 0 0 0 0 0 0 0 0 0 0 0 0 0 0 0 0 0 0 0 0 0 0 0 0 0 0 0 0 0 0 0 0 0 0 0 0 0 0 0 0 0 0 0 0 0 0 0 0 0 0 0 0 0 0 0 0 0 0 0 0 0 0 0 0
"ENSMUSG00000021943" 0 0 0 0 0 0 0 0 0 0 0 0 0 0 0 0 0 0 0 0 0 0 0 0 0 0 0 0 0 0 0 0 0 0 0 0 0 0 0 0 0 0 0 0 0 0 0 0 0 0 0 0 0 0 0 0 0 0 0 0 0 0 0 0 0 0 0 0 0 0 0 0 0 0 0 0 0 0 0 0 0 0 0 0 0 0
"ENSMUSG00000021944" 0 0 0 0 0 0 0 0 0 0 0 0 0 0 0 0 0 0 0 0 0 0 0 0 0 0 0 0 0 0 0 0 0 0 0 0 0 0 0 0 0 0 0 0 0 0 0 0 0 0 0 0 0 0 0 0 0 0 0 0 0 0 0 0 0 0 0 0 0 0 0 0 0 0 0 0 0 0 0 0 0 0 0 0 0 0
"ENSMUSG00000021945" 0 0 41 1007 175 3 0 0 2 1 0 0 0 6 0 2961 360 3 1 4 193 0 0 359 0 0 245 3 4414 1723 1 249 0 0 0 34 1 1 1 577 98 1 0 181 0 0 92 1 0 1240 0 1 814 0 1 0 0 2 0 2373 336 0 2 6 180 0 0 142 3 134 2586 0 2 1593 1 1 0 0 0 0 0 0 502 0 1 5
"ENSMUSG00000021947" 0 0 0 0 0 0 0 0 0 0 0 0 0 0 0 0 0 0 0 0 0 0 0 0 0 0 0 0 0 0 0 0 220 0 0 0 0 0 0 0 0 0 0 0 0 0 0 0 0 0 0 0 0 0 0 0 0 0 0 0 0 0 0 0 0 0 0 0 0 0 0 0 0 0 0 0 0 0 0 0 0 0 0 0 0 0
"ENSMUSG00000021948" 0 0 0 0 0 0 8 0 0 0 0 0 0 0 0 34 0 428 0 0 0 0 720 0 1 0 0 0 0 6 0 0 0 0 0 0 0 0 3 815 0 119 0 1028 225 0 0 0 0 0 0 0 0 0 0 0 0 0 0 36 0 400 0 0 0 0 0 0 0 6 0 1 0 6 0 0 0 0 0 6 3 2 0 0 0 0
"ENSMUSG00000021950" 0 0 0 0 0 0 0 0 0 0 0 0 0 0 0 0 0 0 0 0 0 0 0 0 0 0 0 0 0 0 0 0 0 0 0 0 0 0 0 0 0 0 0 0 0 0 0 0 0 0 0 0 0 0 0 0 0 0 0 0 0 0 0 0 0 0 0 0 0 0 0 0 0 0 0 0 0 0 0 0 0 0 0 0 0 0
"ENSMUSG00000021951" 0 0 246 0 0 0 1241 0 0 0 184 0 0 0 0 0 0 0 0 0 0 0 104 254 0 0 1 0 0 0 135 0 0 0 0 0 0 0 181 0 0 0 802 189 0 0 0 147 0 0 0 221 1 0 0 1131 0 1 0 0 0 0 0 0 0 0 99 0 0 0 0 0 0 0 0 0 0 0 0 0 0 0 0 0 0 0
"ENSMUSG00000021952" 0 0 42 0 0 0 777 658 0 0 0 0 0 653 107 1 0 5 0 1 0 0 0 0 0 0 0 0 0 13 0 0 0 0 0 0 2 1 0 0 1 0 0 48 2609 0 0 406 0 0 0 2 0 0 0 696 595 1 0 0 1 0 0 1 0 1 0 3 0 92 0 1410 1 1 0 0 1 2 1 302 0 0 0 3311 0 930
"ENSMUSG00000021953" 0 0 0 0 0 0 0 0 0 0 0 0 0 0 0 0 0 0 0 0 0 0 0 0 0 0 0 0 0 0 0 0 0 0 0 0 0 0 0 0 0 0 0 0 0 0 0 0 0 0 0 0 0 0 0 0 0 0 0 0 0 0 0 0 0 0 0 0 0 0 0 0 0 0 0 0 0 0 0 0 0 0 0 0 0 0
"ENSMUSG00000021957" 0 0 0 0 2564 1616 0 0 0 11 0 0 78 0 1 0 0 0 537 0 0 1 0 0 0 0 0 0 25 0 219 1 0 0 1 0 0 2110 19 0 653 0 0 5 1195 0 1 0 1 0 30 0 0 0 0 0 0 0 0 0 0 0 491 0 0 0 0 0 0 0 0 0 0 0 0 0 0 0 1 0 0 17 0 11 0 0
"ENSMUSG00000021958" 0 0 0 0 17 0 181 0 0 0 0 0 0 0 0 0 0 0 0 0 0 11 0 0 0 2 0 0 0 0 0 0 0 0 72 0 0 0 1 0 0 0 0 0 0 0 0 0 0 0 0 1 0 17 0 163 0 0 0 0 0 0 0 0 0 1 0 0 0 0 0 0 0 0 0 0 0 0 0 0 1 0 0 0 0 0
"ENSMUSG00000021959" 0 0 113 38 2 3 3 6055 1 0 0 0 0 0 5 1 0 1 0 0 2 5 0 0 0 0 0 1 0 0 0 0 0 0 0 0 6 0 8248 133 71 0 19 0 0 0 160 2 0 0 0 105 4 3 3 2 4070 2 1 0 1 1 0 0 2 5 1 0 1 0 2 0 0 0 0 10 0 5 2801 2 2 6645 1 64 1 0
"ENSMUSG00000021961" 0 0 0 0 0 0 0 0 0 0 0 0 0 0 0 0 0 0 0 0 0 0 0 0 0 0 0 0 0 0 0 0 0 0 0 0 0 0 0 0 0 0 0 0 0 0 0 0 0 0 0 0 0 0 0 0 0 0 0 0 0 0 0 0 0 0 0 0 0 0 0 0 0 0 0 0 0 0 0 0 0 0 0 0 0 0
"ENSMUSG00000021962" 0 0 85 0 0 0 0 0 0 4 0 0 0 0 0 1 44 0 0 0 12 0 0 828 0 0 0 116 0 0 0 0 0 368 0 56 0 0 0 0 0 0 0 0 0 0 0 0 0 0 171 81 0 0 0 0 0 0 5 2 15 0 0 0 12 0 0 5312 1 1 0 0 3 0 0 1 1 0 0 0 0 0 0 0 0 0
"ENSMUSG00000021963" 0 0 11 476 3 5 13 0 1 25 33 0 0 2 0 0 0 0 3 1162 0 13 0 0 0 5 5 0 6 7 31 0 10 0 0 4 1 9 85 11 14 18 0 4 0 0 42 2 0 0 0 1 382 0 0 4 0 1 26 0 0 0 3 0 0 2 0 22 0 0 0 0 0 7 0 1 5 1 0 53 11 0 9 1 0 1
"ENSMUSG00000021965" 0 0 0 0 0 0 0 0 0 0 0 0 0 0 0 0 0 0 0 0 0 0 1533 0 0 0 0 0 0 0 1329 0 0 243 0 0 0 0 0 0 0 0 0 0 0 0 0 0 0 0 0 0 0 0 0 0 0 0 0 0 0 0 0 0 0 0 1403 0 0 0 0 0 0 0 0 0 0 0 0 5 0 0 0 0 0 0
"ENSMUSG00000021966" 0 0 0 0 0 0 0 0 0 0 0 0 0 0 0 0 0 0 0 0 0 0 0 0 0 0 0 0 0 0 0 0 0 0 0 0 0 0 0 0 0 0 0 0 0 0 0 0 0 0 0 0 0 0 0 0 0 0 0 0 0 0 0 0 0 0 0 0 0 0 0 0 0 0 0 0 0 0 0 0 0 0 0 0 0 0
"ENSMUSG00000021967" 0 0 0 0 23 0 0 58 0 1 0 0 0 0 0 0 2667 2 15 450 15 520 0 0 0 0 0 0 0 1 136 0 0 451 0 0 3 0 0 0 205 0 0 0 569 0 1 0 0 0 0 0 0 0 0 0 20 0 1 1 2226 2 1 403 13 18 2 0 0 0 0 0 0 0 0 2 0 0 0 0 0 0 0 0 0 1
"ENSMUSG00000021969" 0 0 503 2 20 1609 200 846 6 504 269 1 3 120 0 632 1820 3655 3 4370 214 634 211 154 0 2 718 302 119 1308 1 1 11 1 0 0 2106 3 179 733 29 0 50 4 273 0 64 316 1 1766 0 441 3 1 1378 196 778 5 471 469 1382 1561 3 3330 196 375 161 136 0 12 2 274 1 1213 2 18 3 79 0 459 950 174 1 316 132 0
"ENSMUSG00000021972" 0 0 9 4 2 3 4064 8133 4 0 0 1 0 5 0 0 6 0 0 3 0 1 0 0 0 7 571 0 2 1978 1 99 0 0 1 0 3 1 2 0 0 369 299 0 0 0 0 3 0 0 0 11 7 2 4 3605 6850 6 0 1 0 2 0 2 1 2 0 3 1 2 2 1 4 1795 2 2 1 3 5924 0 4 2 0 0 2 0
"ENSMUSG00000021973" 0 0 0 1 1 52 3 0 0 0 0 0 0 0 0 0 0 0 9 2 0 18 0 0 0 38 0 0 0 0 0 0 0 0 0 0 0 0 0 0 0 0 118 0 0 0 0 0 0 0 0 0 0 0 50 2 0 0 0 0 0 0 9 2 0 17 0 0 0 123 0 0 0 0 0 0 0 0 0 46 0 0 0 0 0 0
"ENSMUSG00000021974" 0 0 0 0 0 0 0 0 0 0 0 0 0 0 0 0 0 0 0 0 0 0 0 0 0 0 0 0 0 0 0 0 0 0 0 0 0 0 0 0 0 0 0 0 0 0 0 0 0 0 0 0 0 0 0 0 0 0 0 0 0 0 0 0 0 0 0 0 0 0 0 0 0 0 0 0 0 0 0 0 0 0 0 0 0 0
"ENSMUSG00000021975" 0 0 67 0 0 0 0 0 0 0 0 222 0 0 523 6 90 1 0 2693 1563 119 0 0 0 0 0 2972 272 369 0 0 1 0 0 0 0 1 615 1 0 0 0 0 0 0 0 0 0 0 0 62 0 0 0 0 0 0 0 6 85 1 1 2146 1368 110 0 0 2273 0 234 0 1 103 0 0 1 21 2 0 0 514 1 301 0 1
"ENSMUSG00000021977" 0 0 0 0 0 0 0 0 0 0 0 0 0 0 0 0 0 0 0 0 0 0 0 0 0 0 0 0 0 0 0 0 0 0 0 0 0 0 0 0 0 0 0 0 0 0 0 0 0 0 0 0 0 0 0 0 0 0 0 0 0 0 0 0 0 0 0 0 0 0 0 0 0 0 0 0 0 0 0 0 0 0 0 0 0 0
"ENSMUSG00000021978" 0 0 0 1492 0 685 0 0 1 7 0 0 0 0 0 16 558 3 0 1 23 0 0 0 0 3 0 0 0 0 0 0 0 0 0 0 0 0 0 1 97 0 0 0 0 0 0 0 0 0 0 0 1387 0 627 0 0 2 7 0 519 2 2 1 18 0 0 0 0 0 0 0 0 0 0 0 0 1 6 0 0 0 0 0 0 20
"ENSMUSG00000021981" 0 0 2 1 766 5 2 1 9397 0 0 2 2 0 1257 0 0 79 0 0 0 0 3 0 0 158 0 0 0 15 0 0 0 101 0 0 0 0 0 1 159 0 0 53 858 0 0 0 1 0 0 3 1 287 5 2 1 7606 0 0 0 1 0 0 1 0 4 0 0 0 1 0 1 17 0 2 0 41 2272 1 0 0 1 1 0 0
"ENSMUSG00000021982" 0 0 0 0 0 0 0 1 0 622 327 0 0 0 0 0 1 0 589 2915 0 344 0 1 0 1 0 0 1 0 1 0 0 0 0 101 0 0 0 0 0 0 0 0 0 1 0 0 0 0 0 0 0 0 0 0 0 0 531 0 0 0 0 1 0 0 0 0 1 41 1 0 0 0 0 0 0 0 0 0 0 0 0 0 0 0
"ENSMUSG00000021983" 0 0 0 0 278 0 5 0 0 0 0 0 0 0 0 648 0 0 0 0 0 0 0 0 0 0 0 0 0 0 0 0 0 0 0 0 0 0 0 0 0 0 0 0 0 0 128 0 4 0 0 0 0 267 0 0 0 0 0 0 0 0 0 0 0 0 0 0 0 0 0 0 0 0 0 0 0 2 0 0 0 0 0 0 0 0
"ENSMUSG00000021986" 0 0 0 0 0 0 0 0 0 0 0 0 0 0 0 0 0 0 0 0 0 0 0 0 0 0 0 0 0 0 0 0 0 0 0 0 1 0 0 0 0 0 0 0 0 0 0 0 0 0 0 0 0 0 0 0 0 0 0 0 0 0 0 0 0 0 0 0 0 0 0 0 0 0 0 1 0 0 0 0 0 0 0 0 0 0
"ENSMUSG00000021987" 0 0 0 13 0 0 0 0 0 0 0 0 0 0 0 3 68 0 4 5 1 6208 4 0 0 9 0 0 77 0 0 0 0 135 0 0 1195 0 0 0 288 0 0 0 0 0 0 90 0 0 0 0 1 0 0 0 1 0 0 5 57 0 4 6 1 4564 4 0 0 232 0 0 0 0 0 950 0 0 1 17 1 0 0 0 84 0
"ENSMUSG00000021990" 0 0 4745 275 1982 24 550 157 1 587 0 87 30 2 200 3 2319 99 1 376 6077 749 0 0 0 1461 928 5655 22 269 91 21 551 148 0 176 9 1 2518 1 1 13 555 0 1 0 37 3639 0 0 0 3797 246 1684 23 5 139 3 540 6 1919 2 3 276 5099 650 1 2591 4101 8 23 426 62 240 0 7 1 6 4751 3 8 2082 3 36 3045 328
"ENSMUSG00000021991" 0 0 0 0 0 0 0 0 0 0 0 0 0 0 0 0 0 0 0 0 0 0 0 0 0 0 0 0 0 0 0 0 0 0 0 0 0 0 0 0 0 0 0 0 0 0 0 0 0 0 0 0 0 0 0 0 0 0 0 0 0 0 0 0 0 0 0 0 0 0 0 0 0 0 0 0 0 0 0 0 0 0 0 0 0 0
"ENSMUSG00000021993" 0 0 0 498 0 0 0 1 0 0 0 1 0 0 0 1 0 0 0 0 0 0 0 0 0 1 0 0 0 0 0 0 0 0 0 0 2844 0 49 1 0 0 0 0 0 0 0 0 0 0 0 0 0 0 0 0 1 0 0 2 0 0 0 0 0 0 0 0 0 0 0 0 1 0 0 2334 0 0 0 1 2 45 1 0 0 0
"ENSMUSG00000021994" 0 0 0 0 0 0 0 0 0 0 0 0 0 0 0 0 0 0 0 0 0 0 0 0 0 0 0 0 0 0 0 0 0 0 0 0 0 0 0 0 0 0 0 0 0 0 0 0 0 0 0 0 0 0 0 0 0 0 0 0 0 0 0 0 0 0 0 0 0 0 0 0 0 0 0 0 0 0 0 0 0 0 0 0 0 0
"ENSMUSG00000021996" 0 0 28 374 364 0 51 1 0 922 1 300 0 0 159 3 3 829 1074 7562 167 0 165 0 1 2 4 0 1501 1 239 0 0 1 0 1173 0 1576 348 1 566 0 140 0 0 0 48 64 0 0 71 19 0 328 1 2 1 0 107 3 3 1 146 5799 157 0 140 735 0 0 1287 0 4 1 1 0 1398 0 2 0 1 316 0 2 61 4
"ENSMUSG00000021997" 0 0 0 0 0 0 0 0 0 0 0 0 0 0 0 0 0 0 0 0 0 0 0 0 0 0 0 0 0 0 0 0 0 0 0 0 0 0 0 0 0 0 0 0 0 0 0 0 0 0 0 0 0 0 0 0 0 0 0 0 0 0 0 0 0 0 0 0 0 0 0 0 0 0 0 0 0 0 0 0 0 0 0 0 0 0
"ENSMUSG00000021998" 0 0 37 685 7993 6525 17359 4077 251 4386 4 2863 3684 6884 3495 15976 4880 4674 2638 7200 3395 1332 457 383 0 5101 402 361 522 944 6582 174 4348 173 1 1827 16093 6467 24782 5438 2796 1950 117 931 4155 3 2452 346 5 5 1245 39 48 5510 1675 10270 3702 11 3561 12580 1348 2795 935 5992 2988 921 414 12502 192 744 219 3941 12 198 8 10209 28 18 501 11811 1860 19982 955 6 4 17
"ENSMUSG00000021999" 0 0 0 0 0 0 0 0 0 0 0 0 0 0 0 0 0 0 0 0 0 0 0 0 0 0 0 0 0 0 0 0 0 0 0 0 0 0 0 0 0 0 0 0 0 0 0 0 0 0 0 0 0 0 0 0 0 0 0 0 0 0 0 0 0 0 0 0 0 0 0 0 0 0 0 0 0 0 0 0 0 0 0 0 0 0
"ENSMUSG00000022000" 0 0 2204 80 0 2894 0 0 2 0 0 0 0 1 0 2 0 8 378 0 1 15 460 0 0 0 0 0 745 153 24 1 2 1 1015 1 0 0 0 22 1 0 5 2171 0 1 0 18 25 318 0 158 3 0 2257 0 1 2 0 1 1 1 355 0 1 16 0 300 0 175 676 1 1 3 0 0 1 0 0 0 0 0 0 1702 18 1
"ENSMUSG00000022002" 0 0 0 0 0 0 0 0 0 0 0 0 0 0 0 0 0 0 0 0 0 0 0 0 0 0 0 0 0 0 0 0 0 0 0 0 0 0 0 0 0 0 0 0 0 0 0 0 0 0 0 0 0 0 0 0 0 0 0 0 0 0 0 0 0 0 0 0 0 0 0 0 0 0 0 0 0 0 0 0 0 0 0 0 0 0
"ENSMUSG00000022003" 0 0 0 0 0 0 0 0 0 0 0 0 0 0 0 0 0 0 0 0 0 0 0 0 0 0 0 0 0 0 0 0 0 0 0 0 0 0 0 0 0 0 0 0 0 0 0 0 0 0 0 0 0 0 0 0 0 0 0 0 0 0 0 0 0 0 0 0 0 3 0 0 0 0 0 0 0 0 0 0 0 0 0 0 0 0
"ENSMUSG00000022008" 0 0 0 0 0 0 122 0 0 0 0 0 0 0 40 0 0 0 1 0 0 1 0 0 0 36 0 1 0 1 0 0 830 853 0 0 0 0 246 0 0 0 0 0 0 0 1 1 0 0 57 0 0 0 0 0 0 0 0 0 0 0 1 0 0 1 0 0 0 0 0 1 0 1 0 0 0 0 1 0 2 233 0 1 1 1922
"ENSMUSG00000022009" 0 0 2 0 0 0 0 0 0 0 0 0 0 69 0 0 0 0 813 0 0 0 2 0 0 0 0 0 0 0 1 0 1 0 0 0 0 0 0 0 0 0 0 0 0 0 415 0 0 0 0 1 0 1 0 0 0 0 0 3 6 1 756 5 0 1 3 0 0 0 0 0 203 0 0 0 0 0 0 0 0 0 0 0 0 0
"ENSMUSG00000022010" 0 0 0 0 0 0 0 0 0 0 0 0 0 0 0 1 1 0 0 0 0 0 1 0 0 0 0 0 0 0 0 0 0 0 0 0 0 0 0 0 0 0 1 0 0 0 0 0 0 0 0 0 0 0 0 0 0 0 0 0 0 0 0 0 0 0 0 0 0 0 0 0 0 0 0 0 0 0 0 0 0 0 0 0 0 0
"ENSMUSG00000022012" 0 0 0 0 0 0 0 0 0 0 0 0 0 0 0 0 0 0 0 0 0 0 0 0 0 0 0 0 0 0 0 0 0 0 0 0 0 0 0 0 0 0 0 0 0 0 0 0 0 0 0 0 0 0 0 0 0 0 0 0 0 0 0 0 0 0 0 0 0 0 0 0 0 0 0 0 0 0 0 0 0 0 0 0 0 0
"ENSMUSG00000022013" 0 0 124 0 969 9 66 0 0 0 0 0 1 0 0 1 2 1536 0 185 150 65 0 1007 0 0 506 0 0 498 222 0 407 43 0 0 0 1380 142 0 121 153 21 68 39 0 0 0 0 211 1 0 0 834 0 1 0 0 0 1 0 1294 0 134 136 0 0 173 0 7 0 0 0 451 195 0 1151 0 24 0 1 128 0 0 0 0
"ENSMUSG00000022014" 0 0 761 412 0 1237 1 0 0 0 1 1 141 0 470 3 7 2418 2 5632 1 4 1 1 0 0 0 0 0 14 141 84 6787 0 1 1 6 1733 4498 4 561 1 0 0 1647 0 54 2 0 768 0 671 380 1 0 2 0 0 0 3 5 497 2 4772 1 4 1 0 0 1 0 41 1 13 1 5 0 2 1 2 1 3921 4 15 2 0
"ENSMUSG00000022015" 0 0 2 0 0 0 1 0 608 5 0 0 18 0 0 0 23 11 701 0 511 317 1 1 0 82 53 1 0 0 0 0 0 0 0 1 241 0 1 0 0 26 0 0 5 0 337 286 0 258 0 1 0 0 0 0 0 508 0 0 0 12 1 1 467 283 1 0 0 0 0 0 0 0 0 28 0 0 0 9 0 0 0 0 176 0
"ENSMUSG00000022016" 0 0 0 0 0 1 0 0 0 0 0 2 0 0 1 0 0 324 0 0 0 1 0 0 0 0 0 0 0 0 0 0 0 0 0 239 0 0 0 64 0 0 0 0 0 0 0 1 0 0 0 0 0 0 1 0 0 0 0 0 0 225 0 0 0 1 0 2 0 45 0 1775 1 0 0 0 0 104 0 1 0 0 61 0 1 0
"ENSMUSG00000022018" 0 0 1 0 1 2973 0 0 2 0 0 0 4 0 0 1 1940 327 2 1 5782 0 0 0 0 0 0 2 276 1 0 195 0 0 3 14 0 0 0 0 0 0 71 0 0 0 0 0 0 0 0 1 1 1 2367 0 0 2 0 1 1630 117 3 1 4412 0 1 0 2 0 259 0 0 1 0 1 0 40 0 2 0 0 0 1 0 1
"ENSMUSG00000022019" 0 0 0 0 732 0 0 1 1 0 0 0 0 0 0 0 0 0 0 1 0 675 1 0 0 0 0 0 0 0 98 0 0 0 0 0 0 0 135 0 0 0 0 0 0 0 0 0 0 0 0 0 0 640 0 0 1 1 0 0 0 0 0 1 0 639 1 0 0 0 0 0 0 0 0 0 0 0 0 0 0 121 0 0 0 0
"ENSMUSG00000022020" 0 0 1 1 0 0 0 67 0 151 2098 0 0 0 0 3 1 1 155 0 50 782 34 11 1 819 0 0 6059 0 0 0 1 0 0 1 1217 1 1 1 0 0 41 72 0 0 0 3 0 0 0 1 0 0 0 0 62 1 104 3 1 2 62 0 47 732 25 16 0 1 5145 14 0 0 0 1086 3 1 1 1 0 1 1 3 3 1255
"ENSMUSG00000022021" 0 0 0 0 0 0 0 0 0 0 0 0 0 0 0 0 0 0 0 0 0 0 0 0 0 0 0 0 0 0 0 0 1 0 0 0 0 0 2 0 0 0 0 0 0 0 0 0 0 0 0 0 0 0 0 0 0 0 0 0 0 0 0 0 0 0 0 0 0 0 0 0 0 0 0 0 0 0 0 0 0 2 0 0 0 0
"ENSMUSG00000022022" 0 0 1 0 0 0 0 0 0 4556 0 0 0 0 0 0 0 0 0 0 1 0 0 0 0 0 0 0 1 0 0 0 0 0 0 0 0 1 0 0 0 0 0 0 0 0 0 0 0 0 0 1 0 0 0 0 0 0 3934 0 0 0 0 1 1 0 0 1 0 0 1 0 0 0 0 0 2 0 0 0 0 0 0 1 0 0
"ENSMUSG00000022023" 0 0 5 0 0 0 0 0 0 57 0 0 0 0 113 1456 0 2 1 3 196 2 1 0 0 0 0 0 96 608 244 0 0 0 0 0 286 0 0 0 0 1 1 0 2 0 1 0 0 0 0 5 0 0 0 0 0 0 0 1318 0 2 1 2 182 2 0 12 0 16 0 0 0 0 0 11 0 0 0 0 0 0 0 0 0 364
"ENSMUSG00000022024" 0 0 2 91 1 5311 495 0 3 34 113 1 743 0 0 723 2243 2 1 798 59 0 0 0 0 0 147 251 0 0 0 0 374 0 0 0 0 1 0 0 0 0 0 459 31 1 250 1426 1 0 110 2 1 1 4268 2 0 3 0 651 1768 2 4 656 58 0 1 0 234 0 0 1 2 0 0 0 0 0 0 72 92 0 0 10 0 74
"ENSMUSG00000022025" 0 0 0 0 0 0 0 0 0 0 0 0 0 0 0 0 0 0 0 0 0 0 0 0 0 0 0 0 0 0 0 0 0 0 0 0 0 0 0 0 0 0 0 0 0 0 0 0 0 0 0 0 0 0 0 0 0 0 0 0 0 0 0 0 0 0 0 0 0 0 0 0 0 0 0 0 0 0 0 0 0 0 0 0 0 0
"ENSMUSG00000022026" 0 0 0 0 0 0 0 0 0 0 0 0 0 0 0 0 0 0 0 0 0 0 0 0 0 0 0 0 0 0 0 0 0 0 0 0 0 0 0 0 0 0 0 0 0 0 0 0 0 0 0 0 0 0 0 0 0 0 0 0 0 0 0 0 0 0 0 0 0 0 0 0 0 0 0 0 0 0 0 0 0 0 0 0 0 0
"ENSMUSG00000022031" 0 0 235 0 5342 0 0 2 1 0 0 0 845 2 0 0 0 0 0 0 0 0 1 0 0 0 0 2080 1 0 0 0 0 0 0 0 0 0 0 0 0 0 0 1 28 0 0 0 0 30 0 219 1 446 0 0 1 0 0 0 0 0 0 0 0 0 0 157 0 0 0 1 0 0 1 0 0 0 0 0 0 0 0 0 0 1
"ENSMUSG00000022032" 0 0 0 0 0 0 0 0 0 0 0 0 0 0 0 0 0 0 0 0 0 0 0 0 0 0 0 0 0 0 0 0 0 0 0 0 0 0 0 0 0 0 0 0 0 0 0 0 0 0 0 0 0 0 0 0 0 0 0 0 0 0 0 0 0 0 0 0 0 0 0 0 0 0 0 0 0 0 0 0 0 0 0 0 0 0
"ENSMUSG00000022033" 0 0 0 0 0 0 0 0 0 0 0 0 0 0 0 0 0 0 0 0 0 0 0 0 0 0 0 0 0 1 0 0 0 0 0 0 0 0 0 0 0 0 0 0 0 0 0 0 0 0 0 0 0 0 0 0 0 0 0 0 0 0 0 0 0 0 0 0 0 0 0 0 0 1 0 0 0 0 0 0 0 0 0 0 0 0
"ENSMUSG00000022034" 0 0 0 0 0 0 0 0 0 0 0 0 0 0 0 0 0 0 0 0 0 0 0 0 0 0 0 0 0 0 0 0 0 0 0 0 0 0 0 0 0 0 0 0 0 0 0 0 0 0 0 0 0 0 0 0 0 0 0 0 0 0 0 0 0 0 0 0 0 0 0 0 0 0 0 0 0 0 0 0 0 0 0 0 0 0
"ENSMUSG00000022035" 0 0 0 0 0 0 63 0 0 0 0 1 0 1 0 0 0 0 183 0 0 114 0 0 0 226 0 0 4 440 0 0 717 0 0 0 1 0 0 0 0 0 0 1 0 0 97 0 0 0 0 0 0 0 0 62 0 0 0 0 0 0 0 0 0 0 0 0 0 88 0 0 0 405 0 1 0 0 0 0 0 0 0 0 1 0
"ENSMUSG00000022037" 0 0 0 0 0 0 0 0 0 0 0 0 0 0 0 0 0 0 0 0 0 0 0 0 0 0 59 0 0 0 0 0 0 0 0 0 0 0 0 0 0 0 0 0 0 0 0 0 0 0 0 0 0 0 0 0 0 0 0 0 0 0 0 0 0 0 0 0 0 0 0 0 1 0 0 0 0 0 0 0 0 0 0 0 0 0
"ENSMUSG00000022039" 0 0 0 0 0 0 0 0 0 0 0 0 0 0 0 0 0 0 0 0 0 0 0 0 0 0 0 0 0 0 0 0 0 0 0 0 0 0 0 0 0 0 0 0 0 0 0 0 0 0 0 0 0 0 0 0 0 0 0 0 0 0 0 0 0 0 0 0 0 0 0 0 0 0 0 0 0 0 0 0 0 0 0 0 0 0
"ENSMUSG00000022040" 0 0 0 0 0 0 0 0 0 0 0 0 0 0 0 0 0 0 0 0 0 0 0 0 0 0 0 0 0 0 0 0 0 0 0 0 0 0 0 0 0 0 0 0 0 0 0 0 0 0 0 0 0 0 0 0 0 0 0 0 0 0 0 0 0 0 0 0 0 0 0 0 0 0 0 0 0 0 0 0 0 0 0 0 0 0
"ENSMUSG00000022041" 0 0 0 0 80 0 0 0 0 0 0 0 0 0 0 0 0 0 0 0 0 0 0 0 0 0 0 0 0 0 0 0 0 0 0 0 0 0 0 0 0 0 0 0 0 0 0 0 0 0 0 0 0 0 0 0 0 0 0 0 0 0 0 0 0 0 0 0 0 0 0 0 0 0 0 0 0 0 0 0 0 0 0 0 0 0
"ENSMUSG00000022043" 0 0 0 0 0 0 0 0 0 325 0 0 0 0 0 1 33 0 1 298 1 852 0 0 0 0 0 0 0 0 0 0 0 0 0 0 1 0 0 0 323 0 0 0 0 0 3 0 0 0 0 0 0 0 0 0 0 0 303 1 0 0 1 0 1 792 0 0 0 0 0 0 39 0 0 1 0 0 0 1100 0 0 0 0 0 215
"ENSMUSG00000022044" 0 0 0 0 0 0 0 0 0 0 0 0 0 0 0 0 0 0 0 0 0 0 0 0 0 0 0 0 0 0 0 0 0 0 0 0 0 0 0 0 0 0 0 0 0 0 0 0 0 0 0 0 0 0 0 0 0 0 0 0 0 0 0 0 0 0 0 0 0 0 0 0 0 0 0 0 0 0 0 0 0 0 0 0 0 0
"ENSMUSG00000022048" 0 0 14 819 8323 1616 7978 6847 10 4523 0 1071 403 1727 33 11380 5644 2090 28 5715 1297 1880 1577 6 0 485 1 539 11331 1571 1649 1 1037 370 0 1273 2397 3430 17248 2431 2021 2 1 739 2629 2 1601 2815 2 66 3 19 143 6126 1189 5629 5469 13 1260 7707 4639 554 8 4568 1128 1092 12 11201 15 81 8412 5 6 1386 4 35 2652 12 21 2473 4977 12273 1042 11 2527 4
"ENSMUSG00000022051" 0 0 1 5 0 1 46 0 1866 283 454 28 1725 1 110 144 2535 5 1481 3225 4 1064 459 1 0 519 2 4 1 60 105 0 0 120 0 512 917 3 2898 312 0 0 1 0 1 1 9 872 0 70 0 1 4 0 1 44 0 3 221 121 2148 6 1318 2692 4 945 5 2943 4 36 2 2231 585 2 98 5 2 480 3 319 1 2265 296 1079 2 1
"ENSMUSG00000022052" 0 0 2 2 36 0 564 1 0 3 6 741 1 62 0 150 0 0 247 0 2417 102 735 328 0 563 0 97 1 835 555 493 0 719 0 944 3282 41 1 0 1 622 12 96 1 2 0 129 1 589 0 0 1 31 0 0 0 0 3 107 0 0 0 0 2105 100 0 0 1 24 0 1094 3 791 0 4 39 0 0 1 0 0 0 0 1 0
"ENSMUSG00000022053" 0 0 1 0 0 0 0 0 0 0 0 0 0 0 0 0 0 0 0 0 0 0 0 0 0 0 0 0 0 0 0 0 0 0 0 0 0 0 0 0 0 0 0 0 0 0 0 0 0 0 0 1 0 0 0 0 0 0 0 0 0 0 0 0 0 0 0 0 0 0 0 0 0 0 0 0 0 0 0 0 0 0 0 0 0 0
"ENSMUSG00000022054" 0 0 2 0 0 0 0 0 0 0 0 0 0 0 0 0 0 0 0 0 0 0 0 0 0 0 0 0 0 0 1 0 0 0 0 0 0 0 0 0 0 0 0 0 0 0 0 0 0 0 0 1 0 0 0 0 0 0 0 0 0 0 0 0 0 0 0 0 0 0 0 0 0 0 1 0 0 1 0 0 0 0 0 0 0 0
"ENSMUSG00000022055" 0 0 0 0 0 0 0 0 0 0 0 0 0 0 0 0 0 0 0 0 0 0 0 0 0 0 0 0 0 0 0 0 0 0 0 0 0 0 0 0 0 0 0 0 0 0 0 0 0 0 0 0 0 0 0 0 0 0 0 0 0 0 0 0 0 0 0 0 0 0 0 0 0 0 0 0 0 0 0 0 0 0 0 0 0 0
"ENSMUSG00000022056" 0 0 0 0 0 0 0 0 0 0 0 0 0 0 0 0 0 0 0 0 0 0 0 0 0 0 0 0 0 0 0 0 0 0 0 0 0 0 0 0 0 0 0 0 0 0 0 0 0 0 0 0 0 0 0 0 0 0 0 0 0 0 0 0 0 0 0 0 0 0 0 0 0 0 0 0 0 0 0 0 0 0 0 0 0 0
"ENSMUSG00000022057" 0 0 0 0 0 0 0 0 0 0 0 0 0 0 0 0 0 0 0 0 0 0 0 0 0 0 0 0 0 0 0 0 0 0 0 0 0 0 0 0 0 0 0 0 0 0 0 0 0 0 0 0 0 0 0 0 0 0 0 0 0 0 0 0 0 0 0 0 0 0 0 0 0 0 0 0 0 0 0 0 0 0 0 0 0 0
"ENSMUSG00000022061" 0 0 0 0 0 0 0 0 0 0 0 0 0 0 0 0 0 0 0 0 0 0 0 0 0 0 0 0 0 0 0 0 0 0 0 0 0 0 0 0 0 0 0 0 0 0 0 0 0 0 0 0 0 0 0 0 0 0 0 0 0 0 0 0 0 0 0 0 0 0 0 0 0 0 0 0 0 0 0 0 0 0 0 0 0 0
"ENSMUSG00000022064" 0 0 0 0 0 761 0 0 0 0 0 0 0 0 0 0 933 175 1 0 66 0 1 0 0 0 0 0 0 0 0 0 2 0 0 761 0 0 0 0 0 0 0 0 0 0 102 0 0 0 0 0 0 0 691 0 0 0 0 0 804 133 1 0 66 0 1 1 0 0 0 0 1 0 0 0 0 0 0 0 0 0 0 0 0 428
"ENSMUSG00000022066" 0 0 0 0 0 0 0 0 0 0 0 0 0 0 0 0 0 0 0 0 0 0 0 0 0 0 0 0 0 0 0 0 0 0 0 0 0 0 0 0 0 0 0 0 0 0 0 0 0 0 0 0 0 0 0 0 0 0 0 0 0 0 0 0 0 0 0 0 0 0 0 0 0 0 0 0 0 0 0 0 0 0 0 0 0 0
"ENSMUSG00000022070" 0 0 0 0 0 0 0 0 0 0 0 0 0 0 0 134 1 0 0 0 901 0 0 0 0 0 0 1573 0 13 1 0 1 0 0 0 3 1 0 0 0 0 0 1 1 0 0 0 0 0 0 0 0 0 1 0 0 0 0 0 1 0 1 0 796 0 0 5 58 35 0 1537 0 13 0 3 1 0 0 0 0 0 0 0 0 0
"ENSMUSG00000022074" 0 0 0 0 0 0 19 0 0 1 0 0 0 0 0 0 0 0 0 0 0 0 0 0 0 0 0 0 0 0 0 1 0 0 0 0 2 0 1 0 0 0 0 551 0 0 0 0 0 0 0 0 0 0 0 18 0 0 0 0 0 0 0 0 0 0 0 0 0 50 0 0 0 0 0 0 0 0 0 0 0 1 0 0 0 0
"ENSMUSG00000022075" 0 0 0 0 0 0 0 0 0 1 0 0 0 0 0 1 0 0 0 10 1 438 0 0 0 0 0 0 0 40 0 0 0 0 78 24 1 0 2 0 2 0 0 0 1 0 0 0 0 0 31 0 0 0 0 0 0 0 1 1 0 0 0 8 1 391 0 0 0 0 0 0 0 0 0 0 0 0 0 0 0 2 0 4 0 0
"ENSMUSG00000022076" 0 0 0 0 0 0 0 0 0 0 0 0 0 0 0 0 0 0 0 0 0 0 0 0 0 0 0 0 0 0 0 0 0 0 0 0 0 0 0 0 0 0 0 0 0 0 0 0 0 0 0 0 0 0 0 0 0 0 0 0 0 0 0 0 0 0 0 0 0 0 0 0 0 0 0 0 0 0 0 0 0 0 0 0 0 0
"ENSMUSG00000022085" 0 0 0 0 0 0 0 0 0 0 0 0 0 0 0 0 0 0 0 0 0 0 0 0 0 0 0 0 0 0 0 0 0 0 0 0 0 0 0 0 0 0 0 0 0 0 0 0 0 0 0 0 0 0 0 0 0 0 0 0 0 0 0 0 0 0 0 0 0 0 0 0 0 0 0 0 0 0 0 0 0 0 0 0 0 0
"ENSMUSG00000022089" 0 0 1 4 1 0 57 2382 1 427 0 0 0 0 498 3 0 0 1 4 27 2 1 0 0 0 0 2 1 0 82 0 0 0 0 0 3 0 2 3 0 0 4 0 0 0 2 222 0 0 0 4 3 2 2 5 2081 2 8 2 0 0 1 6 27 2 1 5218 2 1 4 2 3 0 1 9 1 2 5 4 7085 3 4 3902 189 1
"ENSMUSG00000022090" 0 0 0 0 1 54 2 0 0 3460 21 0 0 32 0 0 285 0 0 0 14 95 0 0 0 0 834 0 1 20 1 81 4554 0 0 1 2 86 10 0 287 0 0 111 0 0 5 605 0 0 0 0 0 1 0 0 0 0 2976 0 1 0 0 0 14 102 0 0 0 302 1 0 0 0 0 2 1 0 0 0 84 0 0 3 2 1
"ENSMUSG00000022091" 0 0 0 0 0 0 0 0 0 0 0 0 160 0 0 0 0 0 0 0 0 0 0 0 0 0 0 0 0 0 0 0 0 0 0 0 0 0 0 0 0 0 0 0 0 0 0 0 0 0 0 0 0 0 0 0 0 0 0 0 0 0 0 0 0 0 0 0 0 0 0 0 0 0 0 0 0 0 0 0 0 0 0 0 0 0
"ENSMUSG00000022092" 0 0 103 0 1 0 0 13 0 2766 0 0 0 0 0 0 0 0 0 0 0 0 1 0 0 0 279 0 12 0 1 1 0 0 1570 79 0 0 0 290 0 0 0 0 0 0 12 1 0 0 0 0 0 1 0 0 14 0 2334 0 0 0 0 0 0 0 1 0 1 1 0 0 0 0 0 0 0 0 0 0 0 1 0 0 1 1
"ENSMUSG00000022094" 0 0 0 0 0 1 0 2 0 0 0 0 0 0 0 100 0 0 0 0 0 0 0 0 0 0 0 0 0 1 0 0 0 0 0 2874 0 0 0 0 0 0 0 0 0 0 859 0 0 0 0 0 0 0 1 0 2 0 0 0 0 0 0 0 0 0 0 0 0 0 0 0 0 0 0 0 0 0 14 0 3 0 0 0 0 0
"ENSMUSG00000022095" 0 0 0 0 1 0 0 226 0 114 0 212 0 0 0 0 0 23 0 0 0 0 0 0 0 0 0 1 1 0 1513 0 0 0 0 1 0 0 2838 3 0 0 0 192 0 0 1 0 0 0 0 0 1 2 0 1 2 0 88 0 0 3 0 0 1 0 0 0 1 1 1 0 0 0 0 1 0 3 4180 0 3 2479 2 0 0 0
"ENSMUSG00000022096" 0 0 0 0 0 0 0 0 0 0 0 0 0 0 0 0 0 0 0 0 0 0 0 0 0 0 0 0 0 0 0 0 0 0 0 0 0 0 0 0 0 0 0 0 0 0 0 0 0 0 0 0 0 0 0 0 0 0 0 0 0 0 0 0 0 0 0 0 0 0 0 0 0 0 0 0 0 0 0 0 0 0 0 0 0 0
"ENSMUSG00000022097" 0 0 0 0 0 0 0 0 0 0 0 0 0 0 0 0 0 0 0 0 0 0 0 0 0 0 0 0 0 0 0 0 0 0 0 0 0 0 0 0 0 0 0 0 0 0 0 0 0 0 0 0 0 0 0 0 0 0 0 0 0 0 0 0 0 0 0 0 0 0 0 0 0 0 0 0 0 0 0 0 0 0 0 0 0 0
"ENSMUSG00000022098" 0 0 2 0 0 0 0 1 0 0 0 0 0 0 0 0 0 0 0 0 0 0 0 0 0 0 0 0 0 0 0 0 0 0 0 0 0 0 0 0 0 0 0 0 0 0 0 0 0 0 0 1 0 0 0 0 1 0 0 0 0 0 0 0 0 0 0 0 0 0 0 0 0 0 0 0 0 0 0 0 0 0 0 0 0 0
"ENSMUSG00000022099" 0 0 0 0 1 0 0 0 0 0 0 0 0 0 0 0 0 0 0 0 0 0 0 0 0 0 0 0 0 0 0 0 0 0 0 0 0 0 0 0 0 0 0 0 0 0 0 0 0 1 0 0 0 0 0 0 0 0 0 0 0 0 0 0 0 0 0 0 0 0 0 0 0 0 0 0 0 0 0 0 0 0 0 0 0 0
"ENSMUSG00000022100" 0 0 89 1 6 1 0 0 5 0 0 0 0 0 0 108 55 0 0 320 801 49 0 0 0 0 0 0 0 25 146 0 0 0 585 0 143 0 0 0 0 77 0 0 0 0 0 0 0 0 33 82 0 0 1 0 0 0 0 94 59 0 0 270 638 47 0 0 0 0 0 0 0 27 0 0 0 0 51 7 0 0 0 0 0 0
"ENSMUSG00000022101" 0 0 0 0 0 0 0 0 0 0 0 0 0 0 0 0 0 0 0 0 0 0 0 0 0 0 0 0 0 0 0 0 0 0 0 0 0 0 0 0 0 0 0 0 0 0 0 0 0 0 0 0 0 0 0 0 0 0 0 0 0 0 0 0 0 0 0 0 0 0 0 0 0 0 0 0 0 0 0 0 0 0 0 0 0 0
"ENSMUSG00000022102" 0 0 1 666 0 913 0 3 0 2 0 0 1 1 0 117 1 1 128 424 6 1 0 0 0 0 204 959 1 1447 2 107 1 1 0 0 7316 6557 61 2 0 0 0 0 0 1 134 453 0 0 0 1 3 0 3 1 3 1 2 115 1 1 0 370 6 1 0 2 763 1 1 2 1 1335 2 6063 4547 3 0 863 9 4 2 1 413 4
"ENSMUSG00000022103" 0 0 0 0 0 0 0 0 0 0 0 0 0 0 0 0 0 0 0 0 0 0 0 0 0 0 0 0 0 0 0 0 0 0 0 0 0 0 0 0 0 0 0 0 0 0 0 0 0 0 0 0 0 0 0 0 0 0 0 0 0 0 0 0 0 0 0 0 0 0 0 0 0 0 0 0 0 0 0 0 0 0 0 0 0 0
"ENSMUSG00000022105" 0 0 0 0 2240 0 1 0 0 0 0 85 0 0 0 1 0 0 912 0 0 1 0 0 0 0 0 1 0 0 0 0 0 0 0 61 0 0 0 0 0 0 0 0 0 0 0 186 0 0 0 0 0 0 0 0 0 0 0 1 0 0 0 0 0 1 0 0 0 0 0 0 0 0 0 0 0 0 0 0 0 0 0 0 168 0
"ENSMUSG00000022106" 0 0 6 3 1 0 0 0 0 0 0 0 0 0 13 1 1 67 0 0 4911 0 0 634 0 0 0 136 0 360 1 0 0 0 2 0 1370 1 0 0 548 0 0 1 0 0 93 1 0 4855 0 0 2 1 0 0 0 0 0 0 1 0 0 0 3990 0 0 1 123 0 0 0 1 0 0 0 1 0 0 0 1 0 0 0 1 3
"ENSMUSG00000022108" 0 1 932 1488 8810 1546 735 7091 5 5099 542 2823 459 4 28 21 6066 13975 1180 12022 764 399 6594 2 0 8 1269 8666 734 3495 1426 1 222 636 109 797 6743 123 8408 9 101 952 514 704 1958 28 2103 2948 2 2758 1 115 894 6090 1364 56 5774 11 1859 31 4591 8828 18 9286 683 156 4547 10079 6602 444 4 10754 15 1624 16 5100 74 707 5400 12227 452 6616 10 3398 2156 3
"ENSMUSG00000022109" 0 0 0 0 0 0 15 0 0 0 0 109 0 0 0 0 0 332 0 0 0 0 0 0 0 13 0 0 0 66 0 0 482 0 0 0 0 0 0 0 0 0 0 0 0 0 26 0 0 0 20 0 0 0 0 0 0 0 0 0 0 0 0 0 0 0 0 0 0 0 0 0 0 66 0 0 0 0 0 0 0 0 0 0 0 0
"ENSMUSG00000022110" 0 1 1 1975 2129 1 1264 0 0 1486 18 0 0 0 0 1 0 621 0 0 0 1 8 0 0 0 0 0 1 0 0 0 0 0 0 0 68 0 0 0 0 3 0 0 0 0 0 0 0 1 0 0 1602 0 0 1174 0 0 25 0 0 592 0 1 0 0 0 0 0 0 0 0 1 0 0 66 0 0 0 21 0 0 0 0 0 0
"ENSMUSG00000022111" 0 0 0 0 51 1 37 0 0 0 0 0 0 0 1 2 0 43 1194 0 846 0 0 0 0 349 0 0 264 2 0 0 0 0 0 2 0 0 113 0 12 0 0 0 0 0 0 0 0 0 577 0 0 48 1 36 0 0 0 3 0 0 1066 1 751 0 0 0 0 0 249 0 0 0 0 1 0 0 0 0 0 107 0 0 0 0
"ENSMUSG00000022112" 0 0 0 0 0 0 0 0 0 0 0 0 0 0 0 0 0 0 0 0 0 0 0 0 0 0 0 0 0 0 0 0 0 0 0 0 0 0 0 0 0 0 0 0 0 0 0 0 0 0 0 0 0 0 0 0 0 0 0 0 0 0 0 0 0 0 0 0 0 0 0 0 0 0 0 0 0 0 0 0 0 0 0 0 0 0
"ENSMUSG00000022113" 0 0 0 0 0 0 0 0 0 0 0 0 0 0 0 0 0 0 0 0 0 0 0 0 0 0 0 0 0 0 0 0 0 0 0 0 0 0 0 0 0 0 0 0 0 0 0 0 0 0 0 0 0 0 0 0 0 0 0 0 0 0 0 0 0 0 0 0 0 0 0 0 0 0 0 0 0 0 0 0 0 0 0 0 0 0
"ENSMUSG00000022114" 0 0 0 0 0 0 0 1 0 0 0 0 0 0 0 0 0 1 0 0 0 921 0 0 0 0 0 0 0 0 0 0 0 0 0 0 0 0 0 0 0 0 0 0 0 0 0 0 0 0 0 0 0 0 0 0 1 0 0 0 0 1 0 0 0 841 0 0 0 0 0 0 0 0 0 0 0 0 0 0 0 0 0 0 0 0
"ENSMUSG00000022116" 0 0 0 0 0 0 0 0 0 0 0 0 0 0 0 0 0 0 0 0 0 0 0 0 0 0 0 0 0 0 0 0 0 0 0 0 0 0 0 0 0 0 0 0 0 0 0 0 0 0 0 0 0 0 0 0 0 0 0 0 0 0 0 0 0 0 0 0 0 0 0 0 0 0 0 0 0 0 0 0 0 0 0 0 0 0
"ENSMUSG00000022119" 0 0 1125 1895 63 10 0 583 0 17 71 59 0 12 0 7 652 70 1653 766 9 595 2 1 0 309 13 8 0 593 0 283 26 11 0 14 7316 19 1315 3 20 77 269 0 0 1 1 0 0 2 82 954 1302 3 4 0 528 1 2 6 480 69 1227 640 13 526 2 3 3 31 1 602 4 553 1 5308 0 4 1361 793 2 1014 4 0 0 0
"ENSMUSG00000022120" 0 0 0 0 0 0 0 146 0 0 0 0 0 0 0 0 0 0 0 3 0 41 60 0 0 33 0 0 66 0 0 0 0 0 0 640 0 0 0 0 0 0 0 0 0 0 0 0 0 0 0 0 0 0 0 0 0 0 0 0 0 0 0 3 0 0 0 0 0 0 0 0 0 0 0 0 0 0 0 0 0 0 0 0 0 0
"ENSMUSG00000022122" 0 0 0 0 0 0 0 0 0 0 0 0 0 0 0 0 0 0 0 0 0 0 0 0 0 0 0 0 0 0 0 0 0 0 0 0 0 0 0 0 0 0 0 0 0 0 0 0 0 0 0 0 0 0 0 0 0 0 0 0 0 0 0 0 0 0 0 0 0 0 0 0 0 0 0 0 0 0 0 0 0 0 0 0 0 0
"ENSMUSG00000022123" 0 0 0 0 0 0 0 0 0 0 0 0 0 0 0 0 0 0 0 0 0 0 0 0 0 0 0 0 0 0 0 0 0 0 0 0 0 0 0 0 0 0 0 0 0 0 0 0 0 0 0 0 0 0 0 0 0 0 0 0 0 0 0 0 0 0 0 0 0 0 0 0 0 0 0 0 0 0 0 0 0 0 0 0 0 0
"ENSMUSG00000022124" 0 0 320 0 0 2 1 1 0 0 0 0 0 0 7 90 0 0 0 0 0 825 0 0 0 0 0 0 0 7 1 2 0 0 0 174 0 1558 0 265 0 0 36 2 0 1 10 0 0 0 0 263 0 0 1 0 1 0 0 89 0 0 0 0 0 700 0 2 0 18 0 390 214 0 1 1 1329 0 0 0 0 0 241 1 0 2
"ENSMUSG00000022125" 0 0 0 0 0 0 0 0 0 779 0 0 2 0 0 0 0 46 0 1 0 0 0 0 0 0 0 3 103 0 0 0 0 0 0 0 0 0 0 0 0 26 0 0 0 4 0 0 0 0 0 0 0 0 0 0 0 0 0 0 0 43 0 1 0 0 0 1 0 0 99 0 0 0 0 0 0 0 0 0 7 0 0 0 0 0
"ENSMUSG00000022126" 0 0 0 0 0 0 0 0 0 0 0 0 117 0 0 0 0 0 0 0 0 0 0 0 0 0 0 0 0 0 0 0 0 0 0 0 0 0 0 0 0 0 0 0 0 0 0 0 0 0 0 0 0 0 0 0 0 0 0 0 0 0 0 0 0 0 0 0 0 0 0 0 0 0 0 0 0 0 0 0 0 0 0 0 0 0
"ENSMUSG00000022129" 0 0 0 0 0 0 0 0 0 0 0 0 0 0 0 0 0 0 0 0 0 0 0 0 0 0 0 0 0 0 0 0 0 0 0 0 0 0 0 0 0 0 0 0 0 0 0 0 0 0 0 0 0 0 0 0 0 0 0 0 0 0 0 0 0 0 0 0 0 0 0 0 0 0 0 0 0 0 0 0 0 0 0 0 0 0
"ENSMUSG00000022130" 0 0 0 0 0 152 1023 0 0 0 0 0 0 0 0 0 457 0 0 0 0 18 0 0 0 0 0 0 0 0 0 0 0 0 0 0 0 0 0 0 0 0 0 0 0 2 0 0 0 0 0 0 0 0 138 0 0 1 0 0 0 0 0 0 0 17 0 0 0 0 0 0 0 0 0 0 0 0 0 0 0 0 0 0 0 0
"ENSMUSG00000022131" 0 0 65 0 0 0 1 0 0 0 0 0 0 0 0 0 0 0 0 0 0 1 0 0 0 0 0 0 0 0 0 0 0 0 0 9 0 0 0 0 0 0 0 0 0 0 0 0 0 0 0 56 0 0 0 1 0 0 0 0 0 0 0 0 0 1 0 0 0 0 0 0 0 0 0 0 0 0 0 0 0 0 0 0 0 0
"ENSMUSG00000022132" 0 0 0 1 0 0 0 0 0 505 0 0 0 0 0 0 0 0 0 0 0 0 0 0 0 0 0 0 0 0 0 0 0 0 0 0 0 0 0 0 0 0 0 0 0 0 0 0 0 0 0 0 1 0 0 0 0 0 450 0 0 0 0 0 0 0 0 0 0 0 0 0 0 0 0 0 0 0 0 0 0 0 0 0 0 0
"ENSMUSG00000022136" 0 0 201 9 0 4 0 203 10 1568 0 2415 0 1171 0 1 13 134 161 942 0 223 0 0 0 2 2 6 121 0 0 0 0 0 0 0 2032 3 2 5 0 2 113 539 1 0 0 2 0 1944 0 176 1 0 1 0 127 0 1175 4 12 30 0 705 1 148 0 0 3 2 1 106 106 0 0 1718 1 0 344 317 1 1 0 0 0 1
"ENSMUSG00000022139" 0 0 1 0 0 50 0 82 0 219 0 0 0 0 0 0 0 1206 0 1 0 9 0 0 0 52 0 0 2 391 1 85 0 0 0 0 38 65 0 0 0 0 0 2 52 0 0 0 0 152 0 1 0 0 0 1 77 0 0 1 0 1055 0 0 0 8 0 0 0 21 0 687 0 0 1 0 0 0 0 0 0 0 0 0 0 1445
"ENSMUSG00000022141" 0 0 10 21 164 3012 220 2617 3 370 0 7 242 1 387 131 1636 38 364 1566 567 1335 1 140 0 0 1 0 0 235 1116 2 0 0 22 622 2441 2603 758 79 12 1858 3 524 2605 0 154 3 0 1 5 13 1 53 1017 196 2335 5 12 113 1356 2 26 1268 487 1197 1 6 0 28 1 6 19 168 0 1957 0 8 1752 1 81 496 66 0 0 0
"ENSMUSG00000022142" 0 0 2 0 0 0 0 0 0 0 0 0 0 0 0 1 14 0 1 658 0 0 0 0 0 0 0 0 0 0 0 0 0 0 0 0 0 0 9 0 0 0 0 0 0 0 0 1 0 0 0 3 0 0 0 0 0 0 0 1 0 0 1 526 0 0 0 0 0 0 0 0 0 0 0 0 0 0 0 0 0 7 0 0 0 0
"ENSMUSG00000022144" 0 0 0 0 0 0 0 0 0 0 0 0 0 0 0 0 0 0 0 0 0 0 0 0 0 0 0 0 0 0 0 0 0 0 0 0 0 0 0 0 0 0 0 0 0 0 0 0 0 0 0 0 0 0 0 0 0 0 0 0 0 0 0 0 0 0 0 0 0 0 0 0 0 0 0 0 0 0 0 0 0 0 0 0 0 0
"ENSMUSG00000022146" 0 0 0 0 0 0 0 0 0 0 0 0 0 0 0 0 0 0 0 0 0 0 0 0 0 0 0 0 0 0 0 0 0 0 0 0 0 0 0 0 0 0 0 0 0 0 0 0 0 0 0 0 0 0 0 0 0 0 0 0 0 0 0 0 0 0 0 0 0 0 0 0 0 0 0 0 0 0 0 0 0 0 0 0 0 0
"ENSMUSG00000022148" 0 0 4062 9587 560 527 18 2549 6624 667 753 389 2899 0 47 2026 1271 946 6671 1762 2418 2107 2772 308 4 238 2737 25 3202 1544 1946 1 2470 368 197 18 14914 1711 4493 971 2399 474 1401 2633 932 398 2141 2214 0 2112 44 3493 6472 509 392 9 1755 5170 289 844 219 204 5117 1512 2057 1888 1736 2173 6 183 2058 4460 2469 1420 4 7703 1428 722 3807 1202 812 658 262 18 1979 1324
"ENSMUSG00000022149" 0 0 0 0 0 0 0 0 0 0 0 0 0 0 0 0 0 0 0 0 0 0 0 0 0 0 0 0 0 0 0 0 0 0 0 0 0 0 0 0 0 0 0 0 0 0 0 0 0 0 0 0 0 0 0 0 0 0 0 0 0 0 0 0 0 0 0 0 0 0 0 0 0 0 0 0 0 0 0 0 0 0 0 0 0 0
"ENSMUSG00000022150" 0 0 0 0 0 0 0 0 0 0 0 0 0 0 0 0 0 0 0 0 0 0 0 0 0 0 0 0 0 0 0 0 0 0 0 0 0 0 0 0 0 0 0 0 0 0 0 0 0 0 0 0 0 0 0 0 0 0 0 0 0 0 0 0 0 0 0 0 0 0 0 0 0 0 0 0 0 0 0 0 0 0 0 0 0 0
"ENSMUSG00000022151" 0 0 0 2 0 0 0 0 0 0 0 0 965 0 0 1 0 0 0 0 0 0 5 0 0 169 0 0 0 742 0 0 0 2 0 0 0 0 406 0 0 0 0 0 0 1 1 0 0 1 0 0 0 0 0 0 0 0 0 0 0 0 0 0 0 0 4 283 0 0 0 0 0 677 0 0 0 0 0 1 4 370 0 0 0 0
"ENSMUSG00000022155" 0 0 0 0 0 0 0 0 0 0 0 0 0 0 0 0 0 0 0 0 0 0 0 0 0 0 0 0 0 0 0 0 0 0 0 0 0 0 0 0 0 0 0 0 0 0 0 0 0 0 0 0 0 0 0 0 0 0 0 0 0 0 0 0 0 0 0 0 0 0 0 0 0 0 0 0 0 0 0 0 0 0 0 0 0 0
"ENSMUSG00000022156" 0 0 0 1 0 0 0 0 0 0 0 0 0 0 0 0 0 0 0 0 0 0 0 0 0 0 0 0 0 0 0 0 0 0 0 0 0 0 0 0 0 0 0 0 0 0 0 0 0 0 0 0 0 0 0 0 0 0 0 0 0 0 0 0 0 0 0 0 0 0 0 0 0 0 0 0 0 0 0 0 0 0 0 0 0 0
"ENSMUSG00000022157" 0 0 0 0 0 0 0 0 0 0 0 0 0 0 0 0 0 0 0 0 0 0 0 0 0 0 0 0 0 0 0 0 0 0 0 0 0 0 0 0 0 0 0 0 0 0 0 0 0 0 0 0 0 0 0 0 0 0 0 0 0 0 0 0 0 0 0 0 0 0 0 0 0 0 0 0 0 0 0 0 0 0 0 0 0 0
"ENSMUSG00000022159" 0 0 498 0 0 0 0 127 0 0 0 0 0 0 0 0 0 0 0 0 0 0 0 0 0 101 0 0 0 0 0 0 0 0 0 0 1 0 0 0 1 0 0 0 0 0 0 0 0 0 0 0 0 0 0 0 113 0 0 0 0 0 0 0 0 0 0 0 0 0 0 0 0 0 0 1 0 0 0 0 0 0 0 0 0 0
"ENSMUSG00000022160" 0 0 1 1 1 0 0 0 1 2090 0 0 0 0 0 0 142 0 0 1 0 0 0 0 0 0 0 1 70 0 2 0 0 0 1 0 0 0 0 0 1475 0 0 0 1 0 0 0 0 0 0 1 1 1 0 0 0 0 0 0 0 0 0 1 0 0 0 0 1 36 1 1479 0 0 2 0 0 0 0 0 0 0 0 0 0 0
"ENSMUSG00000022174" 0 0 228 2 995 5 5032 757 352 1608 0 14 343 0 97 1957 6173 604 609 15 8502 1800 11 0 0 252 216 757 801 617 545 48 914 0 0 780 717 1255 2380 229 72 66 268 44 2688 11 2702 3196 0 252 231 53 5 6 5 3101 672 324 1296 1581 3653 59 289 7 7049 1428 6 264 0 58 6 1 414 28 1 3 1056 6 1768 73 2346 1033 0 440 883 4
"ENSMUSG00000022175" 0 0 28 446 108 0 1 756 1 1 0 56 9 0 188 2889 224 3 1143 2 833 5 4321 0 0 0 0 0 0 258 0 1 0 26 748 835 557 1 41 2 6 2468 545 0 0 0 4 67 0 26 1 23 1 103 0 0 676 1 1 2288 184 3 1 3 777 5 3612 164 0 0 0 25 0 78 0 217 1 0 0 66 31 2 0 0 64 3
"ENSMUSG00000022176" 0 0 0 0 0 0 0 0 0 0 0 0 0 0 0 0 0 0 0 0 0 0 0 0 0 0 0 0 0 0 0 0 0 0 0 0 0 0 0 0 0 0 0 0 0 0 0 5 0 0 0 0 0 0 0 0 0 0 0 0 0 0 0 0 0 0 0 0 0 0 0 0 0 0 0 0 0 0 0 0 0 0 0 0 0 0
"ENSMUSG00000022177" 0 0 7 5062 3 0 1 0 1 0 1 3 0 0 0 1 2 414 0 0 0 0 0 0 0 0 0 219 0 1 0 0 1129 3 0 0 0 0 0 0 0 0 0 0 0 0 586 0 0 0 0 7 4249 3 0 2 2 1 0 1 2 0 0 0 0 0 0 0 195 8 0 1 0 1 0 0 0 3 0 1 0 0 0 0 0 0
"ENSMUSG00000022178" 0 0 0 0 0 0 0 0 0 0 0 0 0 0 0 0 0 0 0 0 0 0 0 0 0 0 0 0 0 0 0 0 0 0 0 0 0 0 0 0 0 0 0 0 0 0 0 0 0 0 0 0 0 0 0 0 0 0 0 0 0 0 0 0 0 0 0 0 0 0 0 0 0 0 0 0 0 0 0 0 0 0 0 0 0 0
"ENSMUSG00000022179" 0 0 0 0 0 0 0 0 0 0 0 0 0 0 0 0 0 0 0 0 0 0 0 0 0 0 0 0 0 0 0 0 0 0 0 0 0 0 0 0 0 0 0 0 0 0 0 0 0 0 0 0 0 0 0 0 0 0 0 0 0 0 0 0 0 0 0 0 0 0 0 0 0 0 0 0 0 0 0 0 0 0 0 0 0 0
"ENSMUSG00000022180" 0 0 0 0 0 0 0 0 0 0 0 0 0 0 0 0 0 0 0 0 0 0 0 0 0 0 0 0 0 0 0 0 0 0 0 0 0 0 0 0 0 0 0 0 0 0 0 0 0 0 0 0 0 0 0 0 0 0 0 0 0 0 0 0 0 0 0 0 0 0 0 0 0 0 0 0 0 0 0 0 0 0 0 0 0 0
"ENSMUSG00000022181" 0 0 0 0 0 0 0 0 0 0 0 0 0 0 0 0 0 0 0 1 0 0 0 0 0 0 0 0 0 0 0 0 0 0 0 0 0 0 0 0 0 0 0 0 0 1 0 0 0 1 0 0 0 0 0 0 0 0 0 0 0 0 0 0 0 0 0 0 0 0 0 0 0 0 0 0 0 0 0 0 0 0 0 0 0 0
"ENSMUSG00000022184" 0 0 0 0 0 0 0 0 0 0 0 0 0 0 0 0 0 0 0 0 0 0 0 0 0 0 0 0 0 0 0 0 60 0 0 0 0 0 0 0 0 0 0 0 0 0 0 0 0 0 0 0 0 0 0 0 0 0 0 0 0 0 0 0 0 0 0 0 0 0 0 0 0 0 0 0 0 80 0 0 0 0 0 0 0 0
"ENSMUSG00000022185" 0 0 67 0 307 19 93 5 2 215 0 68 232 6 84 535 353 49 488 0 1129 5894 5 0 0 93 27 24 3530 662 2101 0 15 15 1 217 680 422 836 51 2689 1 179 0 0 0 35 14 0 0 23 20 0 277 18 92 3 3 209 477 16 46 1 0 975 4873 4 1650 3 199 2881 22 45 583 1730 574 385 7 0 791 15 3 49 0 12 2
"ENSMUSG00000022186" 0 0 0 2 0 1 2 110 117 1 1 0 0 0 0 1067 2 0 2 434 1 0 0 0 0 2 1735 4 35 177 1 212 0 0 0 0 0 1 58 3 0 970 0 0 193 240 1 0 2 652 3 0 2 0 1 3 97 118 1 915 2 1 3 327 1 0 0 4 4 31 37 5 8498 153 1 1 1 1 1 534 3 56 4 7 1 7
"ENSMUSG00000022187" 0 0 0 0 0 0 0 0 0 0 0 0 0 0 0 0 0 0 0 0 0 0 0 0 0 0 0 0 0 0 0 0 0 0 0 0 0 0 0 0 0 0 0 0 0 0 0 0 0 0 0 0 0 0 0 0 0 0 0 0 0 0 0 0 0 0 0 0 0 0 0 0 0 0 0 0 0 0 0 0 0 0 0 0 0 0
"ENSMUSG00000022191" 0 0 2 0 0 0 0 0 0 0 0 0 0 0 0 1 0 133 0 0 0 0 0 0 0 0 0 0 0 0 0 0 0 0 0 0 922 0 0 0 0 0 1 0 218 0 0 673 0 0 0 0 0 0 0 0 0 0 0 0 0 101 0 0 0 0 0 0 0 0 0 0 0 0 0 0 0 0 0 0 270 0 0 0 0 0
"ENSMUSG00000022193" 0 0 0 0 56 1 411 0 0 260 0 351 0 26 15 0 224 33 165 2 0 128 1024 0 0 0 0 11 6 152 1 0 0 3 0 38 20 0 284 0 0 0 71 0 0 0 129 0 0 112 0 1 1 24 1 361 1 0 238 1 2 1 80 5 1 1 902 0 0 5 5 0 0 149 1 17 0 0 129 0 1 260 0 1 0 0
"ENSMUSG00000022194" 0 0 567 0 0 0 0 0 1 0 0 0 0 19 0 3 2 0 0 1101 0 0 1 0 0 1 0 0 0 0 0 0 0 0 0 0 0 0 0 1684 22 1 0 0 0 0 0 0 0 2 180 456 0 0 0 0 0 2 0 3 2 0 2 0 0 0 1 0 0 0 0 0 0 0 0 1 0 115 0 0 0 0 1313 75 0 0
"ENSMUSG00000022195" 0 0 0 0 0 0 0 39 0 0 0 0 0 1 0 0 0 0 0 0 361 0 0 0 0 0 0 0 11 0 0 0 40 0 0 0 136 0 811 1 1 0 0 223 0 0 0 78 0 0 201 0 0 0 0 0 0 0 0 0 0 0 0 0 330 0 0 151 0 0 0 0 0 0 0 122 0 0 0 1 0 0 1 0 74 0
"ENSMUSG00000022197" 0 0 1 1 0 0 1 0 0 0 0 41 0 0 0 0 0 0 0 0 0 0 0 0 0 0 0 0 0 0 0 0 0 0 0 0 3 0 0 0 0 0 0 0 0 0 0 0 0 0 0 1 1 0 0 2 0 0 0 0 0 0 0 0 1 0 0 0 0 0 0 0 0 0 0 3 0 1 1 1 3065 0 1 1 0 0
"ENSMUSG00000022199" 0 0 0 0 0 0 0 0 0 0 0 0 0 0 0 0 0 0 0 0 0 0 0 0 0 0 0 0 0 0 0 0 0 0 0 0 0 0 0 0 0 0 0 0 0 0 0 0 0 0 0 0 0 0 0 0 0 0 0 0 0 0 0 0 0 0 0 0 0 0 0 0 0 0 0 0 0 0 0 0 0 0 0 0 0 0
"ENSMUSG00000022200" 0 0 0 0 0 0 0 6 1 0 0 39 1565 0 1 101 0 0 0 5 0 0 719 16 0 0 0 0 0 6 116 0 11 0 0 1 1 1 327 391 0 247 48 898 0 0 0 2 0 0 11 0 0 0 0 0 3 0 0 85 0 0 0 1 0 0 606 0 0 36 0 1547 81 0 0 1 1 2 0 0 96 306 0 0 2 0
"ENSMUSG00000022201" 0 0 67 1 7 23 1 30 1 2379 1 186 18 1248 23 961 234 109 232 2 892 382 1 1 0 57 0 87 924 658 2 67 268 1 0 1352 1 925 752 0 1017 16 3 0 3605 18 2 1 20 4 1 67 2 7 20 1 27 0 2075 3 34 105 199 1 766 327 1 1 1 1 11 0 2 347 2 1 836 0 617 0 0 1 0 3549 3 2149
"ENSMUSG00000022203" 0 0 0 0 0 0 0 0 0 0 0 0 0 0 0 0 0 0 0 0 0 0 0 0 0 0 0 0 0 0 0 0 0 0 0 0 0 0 0 0 0 0 0 0 0 0 0 0 0 0 0 0 0 0 0 0 0 0 0 0 0 0 0 0 0 0 0 0 0 0 0 0 0 0 0 0 0 0 0 0 0 0 0 0 0 0
"ENSMUSG00000022204" 0 0 202 23 0 0 110 0 1 114 0 117 0 0 2 191 355 17 0 0 0 2 997 0 0 17 0 98 62 94 1651 4 31 0 0 1 3 1 2290 0 0 0 0 43 125 0 0 1526 0 0 0 189 20 0 0 35 0 1 105 1 10 0 0 0 0 1 1 3950 40 1 0 73 3 84 1 4 1 1 1 2 2 2010 2 0 1 61
"ENSMUSG00000022205" 0 0 203 152 2325 2881 1974 2282 613 855 343 1308 672 175 541 3156 586 1051 698 122 3825 1485 3289 1206 0 274 452 1324 999 1689 897 66 202 747 687 33 1565 2651 1622 755 367 27 184 971 199 31 1304 1077 116 1553 19 166 4 1571 1522 500 1328 2 718 2419 446 613 599 107 2886 562 2561 909 72 59 11 1064 4 1316 11 147 1006 2 988 1040 1 835 1 1934 754 3
"ENSMUSG00000022206" 0 0 0 0 0 0 0 0 0 0 0 0 0 0 0 0 0 0 0 0 0 0 0 0 0 0 0 0 0 0 0 0 0 0 0 0 0 0 0 0 0 0 0 0 0 0 0 0 0 0 0 0 0 0 0 0 0 0 0 0 0 0 0 0 0 0 0 0 0 0 0 0 0 0 0 0 0 0 0 0 0 0 0 0 0 0
"ENSMUSG00000022208" 0 0 0 0 0 0 0 0 0 0 0 0 0 0 0 0 0 0 0 0 0 0 0 0 0 0 0 0 0 0 0 0 0 0 0 0 0 0 0 0 0 0 0 0 0 0 0 0 0 0 0 0 0 0 0 0 0 0 0 0 0 0 0 0 0 0 0 0 0 0 0 0 0 0 0 0 0 0 0 0 0 0 0 0 0 0
"ENSMUSG00000022209" 0 0 0 0 0 0 0 0 0 1 0 0 0 0 0 0 0 0 0 1 1 0 0 0 0 0 0 0 4 0 0 0 0 0 0 0 0 0 0 0 0 0 0 0 0 0 0 0 0 0 0 0 0 0 0 1 0 0 2 0 0 1 0 1 2 0 0 0 0 0 4 0 0 0 0 1 0 0 0 0 0 0 0 3603 0 1
"ENSMUSG00000022210" 0 0 0 0 0 0 3 1 0 1 0 0 0 0 0 0 0 0 560 0 0 1 3 0 0 0 0 0 0 0 0 0 0 0 0 0 0 1 1 0 0 0 0 0 0 0 0 1711 0 0 0 0 0 0 0 0 2 0 2 0 0 0 492 0 0 1 3 0 0 0 0 0 0 1 0 0 1 0 1 0 0 1 0 1 1568 1
"ENSMUSG00000022211" 0 0 0 0 0 0 0 0 0 0 0 0 0 0 0 0 0 0 0 0 0 0 0 0 0 0 0 0 0 0 0 0 0 0 0 0 0 0 0 0 0 0 0 0 0 0 0 0 0 0 0 0 0 0 0 0 0 0 0 0 0 0 0 0 0 0 0 0 0 0 0 0 0 0 0 0 0 0 0 0 0 0 0 0 0 0
"ENSMUSG00000022212" 0 0 0 0 0 0 0 0 0 0 0 0 0 0 0 0 0 0 0 0 0 0 0 0 0 0 0 0 0 0 0 0 0 0 0 0 0 0 0 0 0 0 0 0 0 0 0 0 0 0 0 0 0 0 0 0 0 0 0 0 0 0 0 0 0 0 0 0 0 0 0 0 0 0 0 0 0 0 0 0 0 0 0 0 0 0
"ENSMUSG00000022214" 0 0 19 4 1 7323 192 3 1 57 0 0 0 0 0 2551 7745 1 4 5 5282 2272 3 1195 0 2 0 1 0 0 2 0 1 0 0 0 1 27 2 0 0 0 0 5 0 0 0 1 0 0 0 21 8 2 5797 186 3 4 1 2107 6365 2 6 7 4373 2064 3 1057 1 1 0 1 2 0 1 3 29 3232 1 1 1 2 0 1 0 1
"ENSMUSG00000022215" 0 0 0 0 0 0 0 0 0 0 0 0 0 0 0 0 0 0 0 0 0 0 0 0 0 0 0 0 0 0 0 0 0 0 0 0 0 0 0 0 0 0 0 0 0 0 0 0 0 0 0 0 0 0 0 0 0 0 0 0 0 0 0 0 0 0 0 0 0 0 0 0 0 0 0 0 0 0 0 0 0 0 0 0 0 0
"ENSMUSG00000022216" 0 0 3997 603 247 5 2121 1674 1 2486 685 114 762 31 578 5193 120 1559 276 437 3 3407 13 259 0 133 1774 892 21 2365 2330 944 551 483 83 260 127 2 7983 230 1380 4 1094 174 491 1 256 748 0 1952 0 3368 3 97 3 1864 1490 1 1668 4320 4 1373 186 179 2 8 5 4539 6 297 1 2337 4 2070 3 117 0 7 1 314 1798 3920 0 13 7 313
"ENSMUSG00000022217" 0 0 0 0 0 0 0 0 0 0 0 0 0 0 0 2 0 0 0 0 1 343 0 0 0 0 0 0 2051 0 0 0 0 0 0 141 0 0 0 0 0 0 0 0 0 0 0 0 0 0 0 0 0 0 0 0 0 0 2 3 0 0 0 0 1 324 0 0 0 0 1795 0 0 0 0 0 0 0 0 0 0 0 0 1 0 0
"ENSMUSG00000022218" 0 0 1 0 0 0 0 0 0 0 0 0 0 0 0 0 0 0 0 0 0 0 0 0 0 0 0 0 0 0 0 0 0 0 0 0 0 0 0 0 0 0 0 0 0 0 0 0 0 0 0 1 0 0 0 0 0 0 0 0 0 0 0 0 0 0 0 0 0 0 0 0 0 0 0 0 0 0 0 0 0 0 0 0 0 0
"ENSMUSG00000022219" 0 0 0 0 0 0 0 0 0 0 0 0 0 0 0 0 0 0 0 0 0 0 0 0 0 0 0 0 0 0 0 0 0 0 0 0 0 0 0 0 0 0 0 0 0 0 0 0 0 0 0 0 0 0 0 0 0 0 0 0 0 0 0 0 0 0 0 0 0 0 0 0 0 0 0 0 0 0 0 0 0 0 0 0 0 0
"ENSMUSG00000022220" 0 0 0 0 0 0 0 0 0 0 0 0 0 0 0 0 0 0 0 0 0 0 0 0 0 0 0 0 0 0 0 0 0 0 0 0 0 0 0 0 0 0 0 0 0 0 0 0 0 0 0 0 0 0 0 0 0 0 0 0 0 0 0 0 0 0 0 0 0 0 0 0 0 0 0 0 0 0 0 0 0 0 0 0 0 0
"ENSMUSG00000022221" 0 0 1 0 1 0 1 1 0 33 0 0 349 0 575 0 86 0 0 0 0 1 15 1 0 0 1194 1 0 0 1 0 1 0 0 1 4 0 5852 2 1 0 795 0 114 0 31 2 0 0 437 1 0 0 0 1 2 0 0 0 0 1 0 0 0 1 15 1 0 0 1 5 0 0 0 4 0 1 2 7 1 5120 2 0 3 0
"ENSMUSG00000022223" 0 0 5138 2323 1510 1 7 0 2 1 0 986 0 1 0 0 0 1 0 6 0 3 1659 0 0 1 0 807 0 0 0 2081 1 0 0 91 2713 0 2 1 0 0 34 2 136 0 0 0 0 0 0 4178 779 2 1 8 0 2 1 3 0 0 0 7 0 2 785 139 2 0 0 0 0 0 0 2 0 0 0 0 1741 2 1 0 0 0
"ENSMUSG00000022225" 0 0 0 0 0 0 0 0 0 0 0 0 0 0 0 0 0 0 0 0 0 0 0 0 0 0 0 0 0 0 0 0 0 0 0 0 0 0 0 0 0 0 0 0 0 0 0 0 0 0 0 0 0 0 0 0 0 0 0 0 0 0 0 0 0 0 0 0 0 0 0 0 0 0 0 0 0 0 0 0 0 0 0 0 0 0
"ENSMUSG00000022226" 0 0 0 0 0 0 0 0 0 0 0 0 0 0 0 0 0 0 0 0 0 0 0 0 0 0 0 0 0 0 0 0 0 0 0 0 0 0 0 0 0 0 0 0 0 0 0 0 0 0 0 0 0 0 0 0 0 0 0 0 0 0 0 0 0 0 0 0 0 0 0 0 0 0 0 0 0 0 0 0 0 0 0 0 0 0
"ENSMUSG00000022227" 0 0 0 0 0 0 0 0 0 0 0 0 0 0 0 0 0 0 0 0 0 0 0 0 0 0 0 0 0 0 0 0 0 0 0 0 0 0 0 0 0 0 0 0 0 0 0 0 0 0 0 0 0 0 0 0 0 0 0 0 0 0 0 0 0 0 0 0 0 0 0 0 0 0 0 0 0 0 0 0 0 0 0 0 0 0
"ENSMUSG00000022228" 15 0 4028 84 1853 166 561 2433 1 2144 170 292 6 152 0 2168 8285 2525 2071 72 0 1740 3 0 0 53 93 67 2315 5 1 0 0 34 10 235 1650 261 1751 18 103 10 594 0 35 0 371 1482 68 90 0 3247 83 1596 3 522 2064 2 1674 1827 5676 2122 1765 2 4 1511 5 1529 1 333 1638 3411 7 6 1 1368 6 1324 1 561 1154 1530 18 6356 917 57
"ENSMUSG00000022229" 0 0 0 0 0 0 0 0 0 0 0 0 0 0 0 0 0 0 0 0 0 0 0 0 0 0 0 0 0 0 0 0 0 0 0 0 0 0 0 0 0 0 0 0 0 0 0 0 0 0 0 0 0 0 0 0 0 0 0 0 0 0 0 0 0 0 0 0 0 0 0 0 0 0 0 0 0 0 0 0 0 0 0 0 0 0
"ENSMUSG00000022231" 0 0 0 0 0 0 0 0 0 0 0 0 0 0 0 0 0 0 0 0 0 0 0 0 0 0 0 0 0 0 0 0 0 0 0 0 0 0 0 0 0 0 0 0 0 0 0 0 0 0 0 0 0 0 0 0 0 0 0 0 0 0 0 0 0 0 0 0 0 0 0 0 0 0 0 0 0 0 0 0 0 0 0 0 0 0
"ENSMUSG00000022234" 0 0 8 2 2 43 4954 66 2 6 69 3 1837 3221 10 6 8172 2 9 2 2 292 207 0 1 9 915 2 1874 2417 227 1 434 604 1 20 4916 6 5175 985 69 0 2716 67 32 2 195 94 1 843 225 4 6 1 31 4350 61 3 4 5 4559 3 2 3 1 1 3 0 0 0 1 0 0 609 0 3572 4 7 4 10 4 3746 790 1543 1 0
"ENSMUSG00000022235" 0 0 0 0 0 0 0 0 0 0 0 0 0 0 0 0 0 0 0 0 0 0 0 0 0 0 0 0 0 0 0 0 0 0 0 0 0 0 0 0 0 0 0 0 0 0 0 0 0 0 0 0 0 0 0 0 0 0 0 0 0 0 0 0 0 0 0 0 0 0 0 0 0 0 0 0 0 0 0 0 0 0 0 0 0 0
"ENSMUSG00000022236" 0 0 0 0 0 0 0 0 0 0 0 0 0 0 0 0 0 0 0 0 0 0 0 0 0 0 0 0 0 0 0 0 0 0 0 0 0 0 0 0 0 0 0 0 0 0 0 0 0 0 0 0 0 0 0 0 0 0 0 0 0 0 0 0 0 0 0 0 0 0 0 0 1 0 0 0 0 0 0 0 0 0 0 0 0 0
"ENSMUSG00000022237" 0 0 1 0 0 0 0 0 0 0 0 0 0 0 0 0 0 0 0 0 0 0 0 0 0 0 0 0 0 0 0 0 0 0 0 0 0 0 0 0 0 0 0 0 0 0 0 0 0 0 0 1 0 0 0 0 0 0 0 0 0 0 0 0 0 0 0 0 0 0 0 0 0 0 0 0 0 0 0 0 0 0 0 0 0 0
"ENSMUSG00000022240" 0 0 0 0 0 0 0 0 0 0 0 0 0 0 0 0 0 0 0 0 0 0 0 0 0 0 0 0 0 0 0 0 0 0 0 0 0 0 0 0 0 0 0 0 0 0 0 0 0 0 0 0 0 0 0 0 0 0 0 0 0 0 0 0 0 0 0 0 0 0 0 0 0 0 0 0 0 0 0 0 0 0 0 0 0 0
"ENSMUSG00000022241" 0 0 0 8 1 0 3146 0 240 2 0 0 0 0 137 4 201 0 0 1568 0 1 1 0 0 0 0 0 0 912 0 0 1 0 0 1 6217 0 1 1 4 1 0 0 0 0 0 1 0 0 0 2 8 2 1 2543 0 0 3 4 2 0 0 1366 1 1 0 1 0 2 0 126 0 0 0 4564 0 4 0 1 3 0 1 0 0 261
"ENSMUSG00000022243" 0 0 0 0 0 0 0 0 0 0 0 0 0 0 0 0 0 0 0 0 0 0 0 0 0 0 0 0 0 0 0 0 0 0 0 0 0 0 0 0 0 0 0 0 0 0 0 0 0 0 0 0 0 0 0 0 0 0 0 0 0 0 0 0 0 0 0 0 0 0 0 0 0 0 0 0 0 0 0 0 0 0 0 0 0 0
"ENSMUSG00000022244" 0 0 1434 0 0 0 0 0 1 0 0 0 0 0 0 0 0 0 0 0 0 0 0 0 0 0 0 0 0 0 0 0 0 0 0 0 0 0 0 0 0 0 0 3 0 0 0 0 0 0 0 1268 1 1 1 3 2 2 0 0 0 0 0 0 0 0 0 0 0 0 0 0 0 0 0 0 0 0 0 0 0 0 0 0 0 0
"ENSMUSG00000022245" 0 0 0 0 0 0 0 0 0 0 0 0 0 0 0 0 0 0 0 0 0 0 0 0 0 0 0 0 0 0 0 0 0 0 0 0 0 0 0 0 0 0 0 0 0 0 0 0 0 0 0 0 0 0 0 0 0 0 0 0 0 0 0 0 0 0 0 0 0 0 0 0 0 0 0 0 0 0 0 0 0 0 0 0 0 0
"ENSMUSG00000022246" 0 0 0 0 0 0 0 0 0 0 0 0 0 0 0 0 0 0 0 0 0 0 0 0 0 0 0 0 0 0 0 0 0 0 0 0 0 0 0 0 0 0 0 0 0 0 0 0 0 0 0 0 0 0 0 0 0 0 0 0 0 0 0 0 0 0 0 0 0 0 0 0 0 0 0 0 0 0 0 0 0 0 0 0 0 0
"ENSMUSG00000022247" 0 0 180 2 0 3 757 2144 0 0 4 0 1 0 0 22 0 80 0 1 10 134 0 1 0 0 193 0 1 89 9 0 0 424 0 228 2 5 4713 16 0 0 0 0 0 0 5 0 0 0 0 2 2 0 2 521 1884 0 0 0 0 0 0 0 12 0 1 0 0 0 1 0 1 84 9 3 0 2 360 0 1 3946 14 0 0 0
"ENSMUSG00000022248" 0 0 0 0 0 0 0 0 0 16 85 0 75 0 0 682 0 0 0 0 0 0 0 1 0 80 0 0 0 0 0 0 0 0 0 0 552 0 25 0 0 25 207 0 0 0 0 0 0 0 0 0 0 0 0 0 0 0 14 570 0 0 1 0 0 0 0 0 0 0 0 0 1 0 0 0 0 0 0 0 0 0 0 0 0 0
"ENSMUSG00000022249" 0 0 0 0 0 0 0 0 0 0 0 0 0 0 0 0 0 0 0 0 0 0 0 0 0 0 0 0 0 0 0 0 0 0 0 0 0 0 0 0 0 0 0 0 0 0 0 0 0 0 0 0 0 0 0 0 0 0 0 0 0 0 0 0 0 0 0 0 0 0 0 0 0 0 0 0 0 0 0 0 0 0 0 0 0 0
"ENSMUSG00000022253" 0 0 1 0 398 0 0 0 0 0 0 0 0 0 0 0 59 0 0 1 0 0 0 0 0 0 0 0 0 0 0 0 0 0 0 0 0 0 0 0 443 0 0 1 0 0 0 0 0 0 0 0 0 0 0 0 0 0 0 0 0 0 0 0 0 0 0 0 0 0 0 0 0 0 0 0 0 0 0 0 0 0 0 0 0 0
"ENSMUSG00000022255" 0 0 676 0 226 65 1 380 0 0 0 0 66 0 0 12 0 0 1 1601 322 245 0 0 0 0 0 0 1 943 5 13 0 171 0 0 149 92 124 1 36 3 0 0 2434 0 4 0 29 0 107 555 1 32 0 1 144 1 0 11 0 0 1 1426 276 221 0 0 0 0 1 1 67 0 5 3 4 111 47 0 1 121 0 587 0 1
"ENSMUSG00000022257" 0 0 0 0 0 0 0 0 0 0 0 0 0 0 0 0 0 0 0 0 0 0 0 0 0 0 0 0 0 0 0 0 0 0 0 0 0 0 0 11 0 0 0 0 0 0 0 0 0 0 0 0 0 0 0 0 0 0 0 0 0 0 0 0 0 0 0 0 0 0 0 0 0 0 0 0 0 0 0 0 0 0 0 0 0 0
"ENSMUSG00000022261" 0 0 0 0 0 0 0 0 0 0 0 0 0 0 0 0 0 0 0 0 0 0 0 0 0 0 0 0 0 0 0 0 0 0 0 0 0 0 0 0 0 0 0 0 0 0 0 0 0 0 0 0 0 0 0 0 0 0 0 0 0 0 0 0 0 0 0 0 0 0 0 0 0 0 0 0 0 0 0 0 0 0 0 0 0 0
"ENSMUSG00000022262" 0 0 0 0 0 0 0 0 0 0 0 0 0 0 0 0 0 0 0 0 0 0 0 0 0 0 0 0 0 0 0 0 0 0 0 0 0 0 0 0 0 0 0 0 0 0 0 0 0 0 0 0 0 0 0 0 0 0 0 0 0 0 0 0 0 0 0 0 0 0 0 0 0 0 0 0 0 0 0 0 0 0 0 0 0 0
"ENSMUSG00000022263" 0 0 1 1 0 0 0 102 0 0 0 0 0 0 0 1465 0 1 1 8 0 1 2 0 0 0 0 0 0 0 0 0 0 0 10 0 0 0 171 0 0 0 0 0 0 0 3 0 0 0 0 1 1 0 0 0 86 0 0 1240 1 1 1 9 0 1 2 0 0 0 0 0 1 0 0 0 0 0 0 0 0 0 0 6 0 0
"ENSMUSG00000022265" 0 0 0 102 62 0 0 0 0 0 0 22 0 0 96 0 0 1 0 0 0 0 0 0 0 0 0 0 1 0 0 0 0 0 20 0 1 0 0 0 0 0 0 0 0 0 0 1 1 0 0 0 0 0 0 0 0 0 0 0 0 0 0 0 0 0 0 0 0 0 0 0 0 0 0 1 0 0 158 0 0 0 0 0 1 0
"ENSMUSG00000022269" 0 0 0 0 0 0 0 0 0 0 0 0 0 0 0 1 0 0 0 0 0 0 0 0 0 0 0 0 0 0 0 0 0 0 0 0 0 0 0 0 0 0 0 0 0 0 0 0 0 0 0 0 0 0 0 0 0 0 0 0 0 0 0 0 0 0 0 0 0 0 0 0 0 0 0 0 0 0 0 0 0 0 0 0 0 0
"ENSMUSG00000022270" 0 1 1 258 0 2 0 68 1 2368 1 1 0 0 1181 15 3467 64 1418 42 20 1903 1 1296 0 2745 308 0 24 749 0 0 15 1237 0 1 7 1 204 1 2 1 142 13 636 1 4195 3547 0 5 0 1 0 0 3 0 0 2 1478 3 2975 2 1 34 21 1754 1 1 0 2 0 190 0 0 0 8 4 1 1724 835 2 184 0 3 0 0
"ENSMUSG00000022272" 0 0 0 0 0 0 0 0 0 0 0 0 0 0 0 0 1 0 2 1 0 2 1 0 0 0 0 0 0 0 0 0 0 0 0 0 1 0 0 2018 0 1 0 0 0 0 0 0 0 0 0 0 0 0 0 0 0 0 0 0 1 0 0 1 0 2 0 0 0 0 0 0 0 0 0 0 0 0 0 0 1 0 0 0 0 0
"ENSMUSG00000022280" 0 2 3 0 1853 3548 0 701 1 3 0 0 0 0 0 928 989 3 4 4 2105 5725 1 0 0 3 15 1 222 463 83 0 0 0 0 0 5754 933 3 0 432 187 44 159 1 118 246 3105 0 0 14 4 0 1648 2518 0 619 1 4 192 756 3 5 4 1702 4752 1 1 1 23 0 2 0 439 0 4662 23 514 33 1041 59 3 0 0 241 3
"ENSMUSG00000022283" 0 0 2670 2256 1733 7180 596 443 1755 252 13 86 354 79 453 4010 2435 3743 1933 4473 1352 12755 1749 196 2 31 63 438 6189 908 2447 925 1288 3036 11 3668 2626 2304 2542 958 2376 160 152 373 2717 20 637 727 140 46 228 1953 1701 1411 5468 269 377 1244 37 3323 43 3212 1722 2418 1222 5813 1391 3648 17 171 4562 2842 36 574 16 1480 1691 437 625 410 301 2005 88 96 173 677
"ENSMUSG00000022285" 0 1 467 2897 3989 7317 3305 4299 60 1230 1440 1213 379 31 1749 6867 4323 2238 2617 10422 1529 3183 3716 6299 0 2995 165 1909 2217 3825 3725 348 1813 4124 40 2475 16412 2525 4941 185 4203 7499 3215 2841 20 6 3710 5552 4 5412 4209 57 151 2638 4897 961 3589 58 634 5755 2764 838 2254 7630 1279 1258 2224 508 1189 105 95 1114 2542 3003 4 10870 378 592 9008 1011 8070 3279 8 1441 3945 1110
"ENSMUSG00000022286" 0 0 0 0 0 0 0 0 0 0 0 0 0 0 0 0 0 0 0 0 0 0 0 0 0 0 0 0 0 0 0 0 0 0 0 0 0 0 0 0 0 0 0 0 0 0 0 0 0 0 0 0 0 0 0 0 0 0 0 0 0 0 0 0 0 0 0 0 0 0 0 0 1 0 0 0 0 0 0 0 0 0 0 0 0 0
"ENSMUSG00000022288" 0 0 0 0 0 0 0 0 0 0 0 0 0 0 0 0 0 0 0 0 0 0 0 0 0 0 0 0 0 0 0 0 0 0 0 0 0 0 0 0 0 0 0 0 0 0 0 0 0 0 0 0 0 0 0 0 0 0 0 0 0 0 0 0 0 0 0 0 0 0 0 0 0 0 0 0 0 0 0 0 0 0 0 0 0 0
"ENSMUSG00000022292" 0 0 6 0 1 0 5 460 0 0 92 0 3 0 0 0 0 0 0 0 0 0 0 0 0 0 0 0 2405 371 0 0 0 0 0 138 0 0 1 0 0 0 0 0 28 0 0 298 0 0 0 6 0 1 0 5 426 0 0 0 0 0 0 0 0 0 0 0 0 0 2133 0 1 356 0 1 1 0 2 1 1 1 0 0 0 0
"ENSMUSG00000022295" 0 0 0 1 0 404 1 0 0 1 0 0 0 0 21 12 152 1706 2 19972 0 3 5 0 0 109 0 123 0 10 1 0 0 11 0 938 1 1 471 3 0 117 1 660 0 0 0 294 0 0 1405 0 1 0 364 1 2 1 2 14 137 4 2 15083 0 4 7 1 0 0 1 0 1 10 0 4 0 0 2 4 7884 401 2 2 39 4
"ENSMUSG00000022296" 0 0 0 0 0 0 0 0 0 0 0 0 0 0 0 0 0 0 0 0 0 0 0 0 0 0 0 0 0 0 0 0 0 0 0 0 0 0 0 0 0 0 0 0 0 0 0 0 0 0 0 0 0 0 0 0 0 0 0 0 0 0 0 0 0 0 0 0 0 0 0 0 0 0 0 0 0 0 0 0 0 0 0 0 0 0
"ENSMUSG00000022297" 0 0 0 0 0 0 0 0 0 0 0 0 0 0 0 0 0 0 0 0 0 0 0 0 0 0 0 0 0 0 0 0 0 0 0 0 0 0 0 0 0 437 0 0 0 0 1 0 0 0 0 0 0 0 0 0 0 0 0 0 0 0 0 0 0 0 0 0 0 0 0 0 0 0 0 0 0 0 0 0 0 0 0 0 0 0
"ENSMUSG00000022299" 0 0 0 0 0 0 0 0 0 0 0 0 0 0 0 0 2 0 0 0 0 998 0 0 0 57 0 0 0 0 0 0 0 0 0 0 0 0 0 0 0 0 0 0 0 0 44 0 0 0 0 0 0 0 0 0 0 0 0 0 2 0 0 0 0 855 0 0 0 0 0 0 0 0 0 0 0 0 0 0 0 0 0 0 0 0
"ENSMUSG00000022300" 0 0 0 0 136 0 0 3 0 0 0 314 0 0 0 0 0 0 0 6 2 0 0 0 0 0 0 0 1292 547 372 0 0 0 0 1 3 0 4817 0 0 0 179 18 0 0 305 0 1 25 15 0 0 125 0 1 3 0 1 0 1 0 0 0 2 1 1 0 0 0 0 44 0 0 0 3 0 72 3 0 3 3930 0 0 0 0
"ENSMUSG00000022303" 0 0 0 0 0 0 0 0 0 0 0 0 0 0 0 0 0 0 0 0 0 0 0 0 0 0 0 0 0 0 0 0 0 0 0 0 0 0 0 0 0 0 0 0 0 0 0 0 0 0 0 0 0 0 0 0 0 0 0 0 0 0 0 0 0 0 0 0 0 0 0 0 1 0 0 0 0 0 0 0 0 0 0 0 0 0
"ENSMUSG00000022304" 0 0 0 0 0 0 0 0 0 0 0 0 0 0 0 0 0 0 0 0 0 0 0 0 0 0 0 0 0 0 0 0 0 0 0 0 0 0 0 0 0 0 0 0 0 0 0 0 0 0 0 0 0 0 0 0 0 0 0 0 0 0 0 0 0 0 0 0 0 0 0 0 0 0 0 0 0 0 0 0 0 0 0 0 0 0
"ENSMUSG00000022305" 0 0 0 0 0 0 0 0 0 0 0 0 0 0 0 0 0 0 0 0 0 0 0 0 0 0 0 0 0 0 0 0 0 0 0 0 0 0 0 0 0 0 0 0 0 0 0 0 0 0 0 0 0 0 0 0 0 0 0 0 0 0 0 0 0 0 0 0 0 0 0 0 2 0 0 0 0 0 0 0 0 0 0 0 0 0
"ENSMUSG00000022306" 0 0 0 0 0 0 0 0 0 0 0 0 0 0 0 0 0 0 0 0 0 0 0 0 0 0 0 0 0 0 0 0 0 0 0 0 0 0 0 0 0 0 0 0 0 0 0 0 0 0 0 0 0 0 0 0 0 0 0 0 0 0 0 0 0 0 0 0 0 0 0 0 0 0 0 0 0 0 0 0 0 0 0 0 0 0
"ENSMUSG00000022307" 0 0 0 8 0 14 0 0 6 0 285 1 337 0 0 0 0 0 291 0 0 546 0 0 0 0 0 0 0 24 0 0 0 0 0 30 130 22 146 0 32 63 0 0 0 1 10 4 0 1 0 0 1 0 0 0 0 0 0 1 1 1 257 0 0 513 0 0 0 0 0 0 1 21 0 0 0 0 0 0 0 138 0 0 5 0
"ENSMUSG00000022309" 0 0 0 0 0 0 0 0 0 0 0 0 0 0 0 0 0 0 0 0 0 0 0 0 0 0 0 0 0 0 0 0 0 0 0 0 0 0 0 0 0 0 0 0 0 0 0 0 0 0 0 1 0 0 0 0 0 0 0 0 0 0 0 0 0 0 0 0 0 0 0 0 0 0 0 0 0 0 0 0 0 0 0 0 0 0
"ENSMUSG00000022311" 0 0 2 0 0 0 0 0 0 0 0 0 0 0 0 0 0 0 0 0 0 0 0 0 0 0 0 0 0 0 0 0 0 0 0 0 1 0 0 0 0 0 0 0 0 0 0 0 0 0 0 3 0 0 0 0 0 0 0 0 0 0 0 0 0 0 0 0 0 0 0 0 0 0 0 0 0 0 0 0 0 0 0 0 0 0
"ENSMUSG00000022312" 0 1 206 165 3308 4730 2107 1853 101 5085 0 4 727 0 700 6 12 467 2140 4049 110 953 5181 0 0 233 204 25 2020 2395 516 1 0 657 1 1255 11 2567 398 1654 367 1 1 1 1393 78 0 21 0 1978 0 35 111 2852 2478 1465 1651 3 3805 7 3 124 1940 3358 100 44 4027 122 21 311 1569 0 2 1995 0 11 5 0 59 358 3677 58 1 4 1 446
"ENSMUSG00000022313" 0 0 0 722 1 1 149 883 1 4 1 0 0 0 0 0 0 0 60 1 6 1 0 0 0 0 0 0 1 8 0 0 0 0 0 0 0 2 0 0 0 0 0 0 0 0 0 1 0 0 0 0 1 0 1 142 791 1 4 0 0 0 57 4 7 1 0 1 0 0 4 0 3 8 1 1 2 0 0 0 1 0 0 11391 1 6270
"ENSMUSG00000022314" 0 1 20 2 0 703 84 0 73 1583 2 2 730 0 5 707 1 137 94 0 3417 359 40 378 0 11 69 181 0 0 19 2091 0 641 1136 0 0 994 79 162 1 2871 0 0 0 0 1 3 0 130 0 18 3 0 1 0 0 65 0 552 2 137 90 0 3028 309 39 1 148 0 1 0 912 0 1 0 2 0 0 0 1 74 150 1 0 1
"ENSMUSG00000022315" 0 0 0 0 0 0 0 0 0 0 0 0 0 0 0 0 0 0 0 0 0 0 0 0 0 0 0 0 0 0 0 0 0 0 0 0 0 0 0 0 0 0 0 0 0 0 0 0 0 0 0 0 0 0 0 0 0 0 0 0 0 0 0 0 0 0 0 0 0 0 0 0 0 0 0 0 0 0 0 0 0 0 0 0 0 0
"ENSMUSG00000022321" 0 0 0 0 0 0 0 0 0 0 0 0 0 0 0 0 0 0 0 0 0 0 0 0 0 0 0 0 0 0 0 0 0 0 0 0 0 0 0 0 0 0 0 0 0 0 0 0 0 0 0 0 0 0 0 0 0 0 0 0 0 0 0 0 0 0 0 0 0 0 0 0 0 0 0 0 0 0 0 0 0 0 0 0 0 0
"ENSMUSG00000022322" 0 0 0 0 0 0 2 0 0 0 0 0 0 0 0 0 0 840 0 2 0 0 1 0 0 0 0 0 0 0 0 0 0 0 0 0 4 0 3585 0 0 0 0 0 0 0 0 1 0 0 0 1 1 0 0 3 0 0 0 1 0 0 0 2 0 0 1 0 0 0 0 0 0 0 1 4 0 2 3 6 7540 3191 0 0 1 1
"ENSMUSG00000022323" 0 0 0 0 0 0 0 0 0 0 0 0 0 0 0 0 0 0 26 0 0 1 0 0 0 0 0 0 0 1 0 0 0 0 0 0 0 0 1019 0 0 1 0 0 0 0 0 0 0 0 0 0 0 0 0 0 0 0 0 0 0 0 26 0 0 1 0 2 0 11 0 709 0 1 0 0 0 0 0 0 0 0 0 0 0 0
"ENSMUSG00000022324" 0 0 1 0 0 0 0 0 0 0 0 0 0 0 0 0 0 0 0 0 0 0 0 0 0 0 0 0 0 0 0 0 0 0 0 0 0 0 0 0 0 0 0 0 0 0 0 0 0 0 0 1 0 0 0 0 0 0 0 0 0 0 0 0 0 0 0 0 0 0 0 0 0 0 0 0 0 0 0 0 0 0 0 0 0 0
"ENSMUSG00000022325" 0 0 0 0 1 151 137 245 0 1 0 0 0 0 0 0 0 0 0 0 0 0 0 0 0 0 0 0 0 0 0 0 0 0 0 0 186 259 0 0 0 0 0 0 0 0 115 0 0 0 0 0 0 1 0 132 226 0 0 0 0 0 0 0 0 0 0 0 0 0 0 0 0 0 0 0 0 0 0 0 0 0 0 0 0 0
"ENSMUSG00000022329" 0 0 0 0 0 0 0 0 0 0 0 0 0 0 0 0 0 0 0 0 0 0 0 0 0 0 0 0 0 0 0 0 0 0 0 0 0 0 0 0 0 0 0 0 0 0 0 219 0 0 0 0 0 0 0 0 0 0 0 0 0 0 0 0 0 0 0 0 0 0 0 0 0 0 0 0 0 0 0 0 0 0 0 0 0 0
"ENSMUSG00000022330" 0 0 0 0 0 0 0 0 0 0 0 0 0 0 0 0 0 0 0 0 0 0 0 0 0 0 0 0 0 0 0 0 0 0 0 0 0 0 0 0 0 0 0 0 0 0 0 0 0 0 0 0 0 0 0 0 0 0 0 0 0 0 0 0 0 0 0 0 0 0 0 0 0 0 0 0 0 0 0 0 0 0 0 0 0 0
"ENSMUSG00000022332" 0 0 0 0 0 0 0 0 0 0 0 0 0 0 0 0 0 0 0 0 0 0 0 0 0 0 0 0 0 0 0 0 0 0 0 0 0 0 0 0 0 0 0 0 0 0 0 0 0 0 0 0 0 0 0 0 0 0 0 0 0 0 0 0 0 0 0 0 0 0 0 0 0 0 0 0 0 0 0 0 0 0 0 0 0 0
"ENSMUSG00000022335" 0 0 2 0 0 0 0 0 0 0 0 0 0 0 0 0 0 0 0 0 0 0 0 0 0 0 0 0 0 0 0 0 0 0 0 4 0 0 0 0 0 0 0 0 364 0 0 0 0 0 0 2 0 0 0 0 0 0 0 0 0 0 0 0 0 0 0 0 0 0 0 0 0 0 0 0 0 0 0 0 0 0 0 0 0 0
"ENSMUSG00000022336" 0 0 23 1255 6990 2352 648 93 64 766 87 869 1039 120 0 5 6056 6636 26 3840 3 237 1545 0 0 1389 31 600 4452 1013 2 1101 871 1489 1 597 7 1203 4354 437 2 1279 67 0 1889 2 10 1293 0 463 1 22 5 5770 1387 244 77 6 713 6 5081 5338 27 2962 6 4 1404 2540 3 171 2627 1460 6 245 2 7 43 720 8 3817 3775 3627 7 2130 1178 2
"ENSMUSG00000022337" 0 0 14 0 1 0 0 0 0 1376 0 0 0 0 0 0 0 795 1 1004 1 1 0 0 0 0 0 0 1 1170 0 0 0 0 0 5 0 372 267 0 0 0 0 0 670 0 0 1 0 0 0 12 0 1 0 0 0 0 22 0 0 245 1 910 0 0 0 0 0 7 1 0 0 692 0 0 344 0 0 1 0 20 0 0 1 0
"ENSMUSG00000022338" 0 0 0 1139 3 320 5 846 1 0 57 1 0 0 0 0 0 0 0 0 0 261 0 0 0 2 0 51 276 0 0 321 55 0 0 328 334 439 0 0 65 0 0 169 0 0 0 143 0 0 0 0 810 2 1 7 285 0 0 1 0 0 0 0 0 0 0 0 0 2 0 19 0 0 0 7 0 18 0 2 3 0 0 0 0 0
"ENSMUSG00000022339" 0 0 0 0 37 1 27 0 4 0 0 4 0 0 0 0 0 0 2 0 2 18 0 0 0 0 0 2 0 0 0 0 0 0 0 0 0 0 123 0 0 0 0 0 0 0 0 0 0 0 0 0 0 0 0 0 0 4 0 0 0 0 1 0 1 0 0 0 1 0 0 0 0 0 0 0 0 0 0 0 0 76 0 0 0 0
"ENSMUSG00000022340" 0 0 0 0 0 0 0 0 0 0 0 0 0 0 0 0 0 0 0 0 0 0 0 0 0 0 0 0 0 0 0 0 0 0 0 0 0 0 0 0 0 0 0 0 0 0 0 0 0 0 0 0 0 0 0 0 0 0 0 0 0 0 0 0 0 0 0 0 0 0 0 0 0 0 0 0 0 0 0 0 0 0 0 0 0 0
"ENSMUSG00000022342" 0 0 0 0 0 0 0 0 0 0 0 0 0 0 0 0 0 0 0 0 0 0 0 0 0 0 0 0 0 0 0 0 0 0 0 0 0 0 0 0 0 0 0 0 0 0 0 0 0 0 0 0 0 0 0 0 0 0 0 0 0 0 0 0 0 0 0 0 0 0 0 0 0 0 0 0 0 0 0 0 0 0 0 0 0 0
"ENSMUSG00000022346" 0 0 104 0 1278 3 2321 0 1 0 0 58 0 0 0 1 2568 0 0 1 0 0 1 1 0 1 26 0 0 0 0 0 0 0 0 0 0 0 10 1 0 1688 0 0 0 0 2 0 0 0 125 105 5 1146 4 2112 1 4 0 1 0 0 0 2 1 0 0 0 0 0 0 1 0 0 0 1 0 1 46 2815 0 15 1 1 1 0
"ENSMUSG00000022347" 0 0 0 0 0 0 0 0 0 0 0 0 0 0 0 0 0 0 0 0 0 0 0 0 0 0 0 0 0 0 0 0 0 0 0 0 0 0 0 0 0 0 0 0 0 0 0 0 0 0 0 0 0 0 0 0 0 0 0 0 0 0 0 0 0 0 0 0 0 0 0 0 0 0 0 0 0 0 0 0 0 0 0 0 0 0
"ENSMUSG00000022350" 0 0 399 0 0 0 0 2 0 0 0 0 0 0 0 0 262 0 0 0 0 0 0 0 0 0 0 0 2 0 0 0 0 0 0 0 0 0 1 0 0 0 0 0 0 0 0 0 0 0 0 354 1 0 0 0 2 0 0 0 236 0 0 0 0 0 0 0 0 0 2 14 0 0 0 0 0 0 0 0 0 0 0 0 0 0
"ENSMUSG00000022351" 0 0 0 0 0 0 1 0 0 1 0 1 0 0 0 36 0 0 0 2 1 0 0 0 1 0 0 0 0 0 0 1 4230 296 0 0 0 0 0 0 0 1 1 18 0 0 4 0 0 0 159 0 0 0 0 1 0 0 1 32 0 0 0 1 2 1 0 0 0 0 1 0 0 0 0 0 0 1 0 0 0 0 0 2008 0 0
"ENSMUSG00000022353" 0 0 2 0 0 0 0 0 0 0 0 0 0 0 0 844 0 0 0 2 0 0 0 0 0 1 0 0 0 0 0 0 0 0 0 0 0 0 0 0 0 0 0 0 0 0 0 0 0 0 0 2 0 0 0 0 0 0 0 0 0 0 0 0 0 0 0 0 0 0 0 0 0 0 0 0 0 0 0 0 1 0 0 0 0 0
"ENSMUSG00000022354" 0 0 248 852 64 2002 1282 2 3 2 0 0 0 0 48 2 1 1925 669 1 2 335 0 0 0 0 0 0 0 456 1 0 1521 0 0 1 1 574 1063 0 0 0 0 0 155 0 2 436 0 0 36 229 3 58 1744 1007 2 2 2 1 1 1653 617 4 1 18 2 0 0 47 0 0 0 427 1 2 515 0 0 82 429 842 0 1 394 0
"ENSMUSG00000022357" 0 0 0 0 0 0 0 0 0 0 0 0 0 0 0 0 0 0 0 0 0 0 0 0 0 0 0 0 0 0 0 0 0 0 0 0 0 0 0 0 0 0 0 0 0 0 0 0 0 0 0 0 0 0 0 0 0 0 0 0 0 0 0 0 0 0 0 0 0 0 0 0 0 0 0 0 0 0 0 0 0 0 0 0 0 0
"ENSMUSG00000022358" 0 0 2 0 0 319 0 0 1 0 0 0 62 0 0 4391 2 1 0 3 0 0 1 25 0 0 0 0 0 0 0 0 0 44 0 0 2684 433 1 0 0 2 23 1 0 0 490 0 0 0 0 2 0 0 0 0 0 0 1 3634 3 1 2 3 0 0 1 0 0 0 0 0 0 0 0 2303 0 1 1 0 1 1 0 0 0 0
"ENSMUSG00000022359" 0 0 0 2083 0 0 0 0 3 0 0 0 0 1 0 1 4005 0 1781 1 0 201 2 0 1 2 0 0 1 0 0 0 230 0 0 0 0 0 0 0 0 0 0 0 0 0 0 1048 0 0 2 1 1805 0 0 0 0 4 0 1 3385 0 0 1 0 1 2 186 0 20 1 1 29 0 0 0 0 0 0 8 0 0 0 0 888 0
"ENSMUSG00000022360" 0 0 48 0 0 0 139 17 0 1 0 0 0 0 0 2 2186 0 306 4951 0 317 689 0 0 0 0 0 0 122 13 0 0 18 0 0 2 0 2 0 0 2 6 925 0 0 0 2 0 2 0 46 0 0 0 1 0 0 0 2 1631 1 272 3903 0 280 606 0 0 0 0 0 0 116 0 1 0 0 0 50 0 1 0 0 0 0
"ENSMUSG00000022361" 0 0 1 3 28 2 5406 0 0 128 185 1 0 0 0 0 15 0 2 2 0 1 0 0 0 0 0 1 3 1592 0 0 0 0 0 0 0 0 0 0 0 0 25 0 0 0 60 33 0 0 0 3 5 1 2 4786 2 0 24 0 0 0 2 2 0 1 0 0 1 0 0 2 0 1503 0 1 0 0 0 1 0 0 0 3 30 1
"ENSMUSG00000022362" 0 0 0 0 2206 0 0 0 0 91 0 0 0 0 0 0 0 1 0 0 0 0 0 0 0 0 0 0 0 0 0 1 157 0 0 0 0 0 0 0 0 0 35 0 0 0 0 0 0 0 1 2 0 1953 1 1 0 0 78 0 0 1 0 0 0 0 0 188 0 0 0 0 0 0 0 0 0 0 1 0 0 0 0 0 0 0
"ENSMUSG00000022364" 0 0 0 0 0 0 1 0 0 0 0 0 0 0 0 0 0 0 0 0 0 1 0 0 0 0 0 0 0 1 0 0 0 0 0 33 0 0 0 0 0 0 0 0 0 0 0 0 0 0 0 0 0 0 0 1 0 0 0 0 0 0 0 0 0 0 0 0 0 0 0 0 0 0 0 0 0 0 0 0 0 0 0 0 0 0
"ENSMUSG00000022365" 0 0 0 964 0 0 1 887 1 4 0 1 18 0 0 2 0 263 1 5 67 0 0 0 0 0 0 0 0 46 0 0 0 2 0 0 2 0 1 249 67 2 0 108 21 0 1 0 0 411 259 0 0 0 0 0 0 1 5 2 0 242 0 0 55 0 0 1 0 0 0 0 0 43 0 2 0 0 241 0 28 1 235 8 0 144
"ENSMUSG00000022366" 0 0 0 0 0 0 0 0 0 0 0 0 0 0 0 0 0 0 0 0 0 0 0 0 0 0 0 0 0 0 0 0 0 0 0 0 0 0 0 0 0 0 0 0 0 0 0 0 0 0 0 0 0 0 0 0 0 0 0 0 0 0 0 0 0 0 0 0 0 0 0 0 0 0 0 0 0 0 0 0 0 0 0 0 0 0
"ENSMUSG00000022367" 0 0 0 0 0 0 0 0 0 0 0 0 0 0 0 0 0 0 0 0 0 0 0 0 0 0 0 0 0 0 0 0 0 0 0 0 0 0 0 0 0 0 0 0 0 0 0 0 0 0 0 0 0 0 0 0 0 0 0 0 0 0 0 0 0 0 0 0 0 0 0 0 0 0 0 0 0 0 0 0 0 0 0 0 0 0
"ENSMUSG00000022369" 0 0 0 0 0 0 0 0 0 0 0 0 15 0 0 1 0 63 0 0 0 5 319 0 0 0 0 1 0 0 0 0 0 0 0 0 1500 0 0 140 0 0 0 0 2 0 1 1 0 0 0 0 0 0 0 0 0 0 0 1 0 58 0 0 0 5 0 0 0 0 0 1 0 0 0 1240 0 1 98 0 0 0 122 0 0 0
"ENSMUSG00000022370" 0 0 13 3 1 0 0 0 0 239 0 0 0 1 0 0 0 0 0 0 3 3 2 31 0 0 1 3037 4 543 1 0 0 0 0 0 1 0 0 0 36 0 1 144 0 0 0 12 1 1 0 12 3 1 0 0 0 0 89 0 0 0 0 0 4 0 1 1 2551 0 0 1 0 522 0 1 0 1 3 0 0 0 0 0 12 7
"ENSMUSG00000022371" 0 0 0 0 0 0 0 0 0 0 0 0 0 0 0 0 0 0 0 0 0 0 0 0 0 0 0 0 0 0 0 0 0 0 0 0 0 0 0 0 0 0 0 0 0 0 0 0 0 0 0 0 0 0 0 0 0 0 0 0 0 0 0 0 0 0 0 0 0 0 0 0 0 0 0 0 0 0 0 0 0 0 0 0 0 0
"ENSMUSG00000022372" 0 0 4 4736 4540 1 30 19 2 7 1 7 0 0 180 384 4675 3354 2466 2 4955 205 147 0 0 313 447 123 0 1752 137 0 69 209 0 0 616 4485 10933 1616 492 577 372 551 466 1 219 44 0 15 316 5 7 3839 2 0 20 0 7 336 1058 243 2128 1 4360 1 115 6765 51 46 1 162 6 1375 3 8 3999 11 813 960 8 6693 960 3 10 5
"ENSMUSG00000022375" 0 0 0 0 0 0 0 0 0 0 0 0 0 0 0 0 0 0 0 0 0 0 0 0 0 0 0 0 0 0 0 0 0 0 0 0 0 0 0 0 0 0 0 0 0 0 0 0 0 0 0 0 0 0 0 0 0 0 0 0 0 0 0 0 0 0 0 0 0 0 0 0 0 0 0 0 0 0 0 0 0 0 0 0 0 0
"ENSMUSG00000022376" 0 0 0 0 0 0 0 0 0 0 0 0 0 0 0 0 0 0 0 0 0 0 0 0 0 0 0 0 0 0 0 0 0 0 0 0 0 0 0 0 0 0 0 0 0 0 0 0 0 0 0 0 0 0 0 0 0 0 0 0 0 0 0 0 0 0 0 0 0 0 0 0 0 0 0 0 0 0 0 0 0 0 0 0 0 0
"ENSMUSG00000022377" 0 0 849 10 2 587 0 34 3 2 0 3 2 0 1 0 1015 2 0 3494 6 661 447 211 0 47 769 1243 28 159 605 1 0 22 0 1 3882 0 1 4783 1 72 15 0 652 2 151 2 0 0 0 736 3 1 534 1 33 4 3 2 57 2 0 2855 7 598 413 15 121 1 26 0 1 129 1 2679 0 0 76 436 2 2 4160 0 0 1758
"ENSMUSG00000022378" 0 0 4 534 1031 21 0 12 31 4 0 30 1242 0 8 109 127 5742 82 0 1 0 47 1 0 1 0 5 1135 810 106 1 2 32 0 275 16 33 4 0 2 0 267 0 0 0 351 9 2 569 1 3 1 925 0 1 12 0 0 101 0 4481 40 0 0 0 2 0 0 1 946 0 0 0 0 0 0 0 0 520 0 0 0 0 0 0
"ENSMUSG00000022382" 0 0 0 0 0 0 0 0 0 0 0 0 0 0 0 0 0 0 0 0 0 0 0 0 0 0 0 0 0 0 0 0 0 0 0 0 0 0 0 0 0 0 0 0 0 0 0 0 0 0 0 0 0 0 0 0 0 0 0 0 0 0 0 0 0 0 0 0 0 0 0 0 0 0 0 0 0 0 0 0 0 0 0 0 0 0
"ENSMUSG00000022383" 0 0 0 0 0 0 0 0 0 0 0 0 0 0 0 0 0 0 0 0 0 0 0 0 0 0 0 0 0 0 0 0 0 0 0 0 0 0 0 0 0 0 0 0 0 0 0 0 0 0 0 0 0 0 0 0 0 0 0 0 0 0 0 0 0 0 0 0 0 0 0 0 0 0 0 0 0 0 0 0 0 0 0 0 0 0
"ENSMUSG00000022385" 0 0 0 0 0 0 0 0 0 0 0 0 0 0 0 0 0 0 0 0 0 0 0 0 0 0 0 0 0 0 0 0 0 0 0 0 0 1 0 0 0 0 0 0 0 0 0 0 0 0 0 0 0 0 0 0 0 0 0 0 0 0 0 0 0 0 0 0 0 0 0 0 0 0 0 0 1 0 0 0 0 0 0 0 0 0
"ENSMUSG00000022386" 0 0 0 0 0 0 0 0 0 0 0 0 41 0 0 0 0 0 0 90 0 0 0 0 0 0 0 0 0 0 0 0 0 0 0 0 3737 0 0 1 0 0 1 0 0 0 0 0 0 0 0 0 0 0 0 0 0 0 0 0 0 0 0 0 0 0 0 0 0 0 0 0 0 0 0 0 0 0 0 0 0 0 0 0 0 0
"ENSMUSG00000022387" 0 0 317 2 0 0 315 257 10 64 522 21 22 0 6 230 853 1 927 2 0 1 2 1 0 3 389 606 0 284 1 0 0 260 117 109 0 0 0 0 0 0 0 0 10 1 0 0 0 0 27 87 2 0 0 295 0 0 59 2 702 1 820 2 0 1 3 1 553 5 0 123 1 75 0 0 0 327 3 156 1 0 0 0 0 1173
"ENSMUSG00000022388" 0 0 0 0 0 0 0 0 0 0 0 0 0 0 0 0 0 0 0 0 0 0 0 0 0 0 0 0 0 0 0 0 0 0 0 0 0 0 1 0 0 0 0 0 0 0 0 0 0 0 0 0 0 0 0 0 0 0 0 0 0 0 0 0 0 0 0 0 0 0 0 0 0 0 0 0 0 0 0 0 0 1 0 0 0 0
"ENSMUSG00000022389" 0 0 0 0 0 0 0 0 0 28 0 0 0 0 0 0 0 0 0 0 0 0 0 0 0 0 0 0 0 0 0 0 0 0 0 0 0 0 0 0 0 0 0 0 0 0 0 0 0 0 0 0 0 0 0 0 0 0 25 0 0 0 0 0 0 0 0 0 0 0 0 0 0 0 0 0 0 0 0 0 0 0 0 0 0 0
"ENSMUSG00000022390" 0 0 2 0 0 0 0 1 0 0 0 0 0 0 0 0 0 0 0 0 0 1 0 0 0 0 0 0 0 0 0 0 0 0 0 0 0 0 0 366 0 0 0 0 0 0 0 0 0 0 0 0 0 0 0 0 1 0 0 0 0 0 0 0 0 1 0 0 0 0 0 0 0 0 0 0 0 0 0 0 1 0 248 0 0 1
"ENSMUSG00000022391" 0 0 179 2 320 0 1965 7 1 183 0 32 1 0 0 4273 5 38 5 331 1 1574 6829 0 1 135 0 0 72 0 0 1 78 193 0 754 1 0 0 0 501 0 1 0 185 0 0 0 0 0 292 164 2 251 0 0 8 0 165 3609 12 38 7 283 2 1490 5938 0 0 0 67 0 0 0 1 0 0 0 1 0 178 0 0 0 0 0
"ENSMUSG00000022394" 0 0 179 0 0 0 0 0 0 0 0 0 0 0 32 1 0 0 569 1 850 23 1 3650 0 0 0 0 48 0 0 0 0 0 0 0 0 0 0 0 0 0 0 119 0 1 730 0 0 1 0 168 0 0 0 0 0 0 0 0 0 0 0 1 728 25 0 0 0 0 0 0 0 0 0 0 0 1 12 0 0 0 0 0 0 1
"ENSMUSG00000022400" 0 0 214 50 1 362 1007 40 1 3 23 484 187 0 2 2705 1 146 36 3 877 359 44 0 1 103 1 6 185 33 1483 0 58 390 1 17 727 0 4512 3 102 1 1 56 0 0 379 289 0 1 0 0 1 1 327 666 1 1 0 2308 4 102 34 4 755 1 1 1 1 0 1 0 0 0 146 16 0 2395 1 93 2 3839 3 0 63 1
"ENSMUSG00000022401" 0 0 1 0 0 0 0 0 0 0 1 0 0 0 0 0 0 0 0 0 0 0 0 0 0 0 0 0 0 1 0 0 0 0 0 0 0 0 0 0 0 0 0 0 0 0 0 0 0 0 0 1 0 0 0 0 0 0 0 0 0 0 0 0 0 0 0 0 0 0 0 0 1 1 0 0 0 0 0 0 0 0 0 0 0 0
"ENSMUSG00000022403" 0 0 1451 11 277 102 5585 15257 8 7484 1403 1265 1067 2 0 210 199 42 4892 27 602 272 1662 3 1 446 171 111 23 1581 627 4 465 247 0 123 14558 104 5846 696 887 1352 1300 0 116 1 542 68 1 370 30 39 15 260 12 4163 10807 4 4079 164 14 39 3743 24 549 247 1275 5588 94 84 6 3011 10 1429 2 8957 7 8 3471 2211 13 4777 10 10257 65 9
"ENSMUSG00000022404" 0 0 2493 1 0 33 15 2 0 0 1 0 21 1 0 1 0 0 1 0 3443 2 0 0 0 0 0 311 1 0 0 0 0 0 0 0 70 108 3505 1 0 0 0 0 14 0 36 1 0 0 0 9 1 0 0 15 0 0 0 1 1 0 0 0 2996 2 0 0 0 0 1 0 0 0 0 2 58 2 2 1 4 3087 1 1 1 0
"ENSMUSG00000022407" 0 1 25 0 0 0 0 1 0 41 0 58 0 0 8 301 1 24 8 0 0 41 1 0 0 0 0 1 1 0 2053 0 0 583 0 1 443 4118 0 0 0 0 0 0 0 0 0 1 0 97 18 23 0 0 0 0 1 0 0 205 1 1 8 0 0 41 0 0 0 0 1 1 0 0 0 0 3639 0 0 0 0 0 0 0 1 2
"ENSMUSG00000022408" 0 0 0 0 0 0 0 0 0 0 0 0 0 0 0 0 0 0 0 0 0 0 0 0 0 0 0 0 0 0 0 0 0 0 0 0 0 675 0 0 0 0 0 0 0 0 0 0 0 0 0 0 0 0 0 0 0 0 0 0 0 0 0 0 0 0 0 0 0 0 0 0 0 0 0 0 624 0 1 0 0 0 0 0 0 1
"ENSMUSG00000022412" 0 0 1 1 62 283 2 0 1617 0 0 0 1 907 0 0 1 0 1 0 0 0 0 0 1 374 0 0 5 0 0 1 0 1 1 1209 0 417 1 1 1113 0 39 0 0 0 0 74 1 0 2 1 1 60 0 3 0 1466 0 0 1 0 1 0 0 0 0 0 0 0 5 0 0 0 0 0 0 0 0 0 0 0 0 0 0 0
"ENSMUSG00000022414" 0 0 0 90 0 0 0 0 0 0 0 0 0 0 0 0 0 0 0 363 0 0 0 0 0 1 0 0 0 2 0 0 0 0 0 0 1 0 0 0 0 0 0 0 0 0 0 0 0 0 0 0 65 0 0 0 0 0 0 0 0 0 0 0 0 0 0 0 0 0 0 0 0 0 0 0 0 1 0 0 0 0 0 0 0 0
"ENSMUSG00000022415" 0 0 0 0 0 0 0 0 0 0 0 0 0 0 0 0 0 0 0 0 0 0 0 0 0 0 0 0 0 0 0 0 0 0 0 0 0 0 0 0 0 0 0 0 0 0 0 0 0 0 0 0 0 0 0 0 0 0 0 0 0 0 0 0 0 0 0 0 0 0 0 0 0 0 0 0 0 0 0 0 0 0 0 0 0 0
"ENSMUSG00000022416" 0 0 0 0 0 0 0 0 0 0 0 0 0 0 0 0 0 0 0 0 0 0 0 0 0 0 0 0 0 0 0 0 0 0 0 0 0 0 0 0 0 0 0 0 0 0 0 0 0 0 0 1 0 0 0 0 0 0 0 0 0 0 0 0 0 0 0 0 0 0 0 0 0 0 0 0 0 0 0 0 0 0 0 0 0 0
"ENSMUSG00000022419" 0 0 1 0 0 0 0 0 0 0 0 0 0 0 0 1 0 1 0 0 0 0 0 0 0 0 0 1 0 2 0 0 0 0 0 1 1 0 0 1 0 0 0 0 0 0 0 1 0 0 0 1 0 0 0 0 0 0 0 0 0 1 0 0 0 0 0 0 0 0 0 0 0 0 0 2 0 1717 1 0 2 0 2 0 1 0
"ENSMUSG00000022420" 0 0 0 0 0 0 0 8 0 0 0 0 0 0 0 0 0 0 0 0 0 0 0 0 0 0 0 0 79 0 16 1 0 0 0 0 0 0 0 0 0 0 0 0 0 0 0 0 0 0 0 0 0 0 0 0 9 0 0 0 0 0 0 0 0 0 0 0 0 0 0 0 0 0 0 0 0 0 0 0 0 0 0 0 0 0
"ENSMUSG00000022421" 0 0 1 0 0 0 0 0 0 0 0 0 0 0 0 0 0 0 0 0 0 0 0 0 0 0 0 0 0 0 0 0 0 0 0 0 0 0 0 0 0 0 0 0 0 0 0 0 0 0 0 1 0 0 0 0 0 0 0 0 0 0 0 0 0 0 0 0 0 0 0 0 0 0 0 0 0 0 0 0 0 0 0 0 0 0
"ENSMUSG00000022422" 0 0 0 0 0 0 0 0 0 0 0 0 0 0 0 0 0 0 0 0 0 0 0 0 0 0 0 0 0 0 0 0 0 0 0 0 0 0 0 0 0 0 0 0 0 0 0 0 0 0 0 0 0 0 0 0 0 0 0 0 0 0 0 0 0 0 0 0 0 0 0 0 0 0 0 0 0 0 0 0 0 0 0 0 0 0
"ENSMUSG00000022425" 0 0 0 0 0 0 0 0 0 0 0 0 0 0 0 0 0 0 0 0 0 0 0 0 0 0 0 0 0 0 0 0 0 0 0 0 0 0 0 0 0 0 0 0 0 0 0 0 0 0 0 0 0 0 0 0 0 0 0 0 0 0 0 0 0 0 0 572 0 0 0 0 0 0 0 0 0 0 0 0 0 0 0 0 0 0
"ENSMUSG00000022426" 0 0 0 6 0 0 6 0 0 0 27 0 0 0 0 0 353 0 0 0 0 0 0 0 0 0 0 0 0 0 0 0 0 0 0 0 0 0 0 0 0 0 15 0 0 0 0 0 0 0 2 0 5 0 0 0 0 0 0 0 0 0 0 0 0 0 0 0 0 7 0 0 0 0 0 0 0 0 0 0 0 0 0 0 0 0
"ENSMUSG00000022427" 0 0 1625 62 377 47 0 1 1 5 588 0 0 164 230 0 3585 310 596 3 358 1 230 0 0 0 570 0 0 635 82 8 930 0 0 1174 39 2989 0 0 302 104 0 96 0 0 2 840 1 854 0 655 0 0 46 0 1 0 1 2 2960 1 1 3 289 1 0 2357 0 127 0 130 0 605 1 0 2539 0 0 1 0 1 0 0 0 0
"ENSMUSG00000022428" 0 0 0 0 0 0 0 0 0 0 0 0 0 0 0 0 0 0 0 0 0 0 1 0 0 0 0 0 0 0 0 0 0 0 0 0 0 0 0 0 0 0 0 0 0 0 0 0 0 0 0 0 0 0 0 0 0 0 0 0 0 0 0 0 0 0 0 0 0 0 0 0 0 0 0 0 0 4 0 0 0 0 0 0 0 0
"ENSMUSG00000022429" 0 0 0 0 0 0 0 0 0 0 0 0 0 0 0 0 0 0 0 0 0 0 0 0 0 0 0 0 0 0 0 0 0 0 0 0 0 0 0 0 0 0 0 0 0 0 0 0 0 0 0 0 0 0 0 0 0 0 0 0 0 0 0 0 0 0 0 0 0 0 0 0 0 0 0 0 0 0 0 0 0 0 0 0 0 0
"ENSMUSG00000022431" 0 0 0 1 0 0 0 0 0 0 0 0 0 0 0 0 0 0 0 0 0 0 0 0 0 0 0 0 0 0 0 0 0 0 0 0 0 0 0 0 0 0 0 0 0 0 0 0 0 0 0 0 0 0 0 0 0 0 0 0 0 0 0 0 0 0 0 0 0 0 0 0 0 0 0 0 0 0 0 0 0 0 0 0 0 0
"ENSMUSG00000022432" 0 0 0 0 0 0 0 0 0 0 0 0 0 0 0 0 0 0 0 0 0 0 0 0 0 0 0 0 0 0 0 0 0 0 0 0 0 0 0 0 0 0 0 0 0 0 0 0 0 0 0 0 0 0 0 0 0 0 0 0 0 0 0 0 0 0 0 0 0 0 0 0 0 0 0 0 0 0 0 0 0 0 0 0 0 0
"ENSMUSG00000022433" 0 0 0 0 0 0 0 1 0 0 0 0 19 0 0 0 0 0 0 0 0 0 0 0 0 0 0 0 0 0 0 0 0 0 0 0 0 0 0 0 0 0 0 0 0 0 0 0 0 0 0 0 0 0 0 0 1 0 0 0 0 0 0 0 0 0 0 0 0 0 0 0 0 0 0 0 0 0 0 0 0 0 0 0 0 0
"ENSMUSG00000022434" 0 0 0 0 0 2 1 0 1 0 0 0 0 0 1 595 0 52 0 0 0 0 119 0 0 0 0 0 0 0 462 0 0 0 0 1 0 0 112 0 0 0 0 0 0 0 0 0 0 0 0 0 0 0 2 1 0 0 0 522 0 0 0 0 0 1 2 0 0 0 0 0 9 0 0 0 0 0 0 1 0 0 0 0 0 0
"ENSMUSG00000022435" 0 0 0 0 0 0 0 0 0 0 0 0 0 0 0 0 0 0 0 0 0 0 0 0 0 0 0 0 0 0 0 0 0 0 0 0 0 0 0 0 0 0 0 0 0 0 0 0 0 0 0 0 0 0 0 0 0 0 0 0 0 0 0 0 0 0 0 0 0 0 0 0 0 0 0 0 0 0 0 0 0 0 0 0 0 0
"ENSMUSG00000022436" 0 0 0 223 0 0 0 0 0 0 0 0 0 0 0 0 0 17 1 0 0 9 0 0 0 0 0 207 0 820 2 0 0 18 152 0 0 2 874 0 0 0 0 0 0 4 0 0 0 0 0 0 197 0 0 0 0 0 0 0 0 15 2 0 0 9 0 0 184 30 0 1582 1 790 2 0 3 1 1 2 0 817 0 0 0 0
"ENSMUSG00000022437" 0 0 0 0 0 0 4 114 0 0 0 523 0 0 0 0 0 31 13 0 4 29 0 0 0 0 0 0 0 0 0 0 0 0 0 179 0 0 0 0 0 0 0 0 39 0 0 9 0 0 4 0 0 0 0 3 0 0 0 0 0 0 13 0 3 25 0 0 0 0 0 0 0 0 0 0 0 0 0 0 0 0 0 0 0 0
"ENSMUSG00000022438" 0 0 0 0 0 0 0 0 0 0 0 0 0 0 0 0 0 0 0 0 0 0 0 0 0 0 0 0 0 0 0 0 0 0 0 0 0 0 0 0 0 0 0 0 0 0 0 0 0 0 0 0 0 0 0 0 0 0 0 0 0 0 0 0 0 0 0 0 0 0 0 0 0 0 0 0 0 0 0 0 0 0 0 0 0 0
"ENSMUSG00000022439" 0 0 198 0 0 0 0 0 0 0 51 0 1 191 162 0 0 0 0 82 1 0 0 0 0 136 0 0 0 0 0 0 0 0 0 9 36 0 0 0 0 80 0 5 0 4 9 0 3 0 1 194 0 0 1 0 0 0 0 0 0 0 0 0 1 0 0 0 0 0 0 0 0 0 0 0 0 0 0 0 0 0 0 0 0 0
"ENSMUSG00000022440" 0 0 0 0 0 0 0 0 0 0 0 0 0 0 0 0 0 0 0 0 0 0 0 0 0 0 0 0 1 0 0 0 0 0 0 0 0 0 0 0 43 0 0 0 0 0 0 0 0 0 0 0 0 0 0 0 0 0 0 0 0 0 0 0 0 0 0 0 0 0 1 0 0 0 0 0 0 0 0 0 0 0 0 0 0 0
"ENSMUSG00000022441" 0 0 0 0 0 0 0 0 0 0 0 0 0 0 0 0 0 0 0 0 0 0 0 0 0 0 0 0 0 0 0 0 0 0 0 0 0 0 0 0 0 0 0 0 0 0 0 0 0 0 0 0 0 0 0 0 0 0 0 0 0 0 0 0 0 0 0 0 0 0 0 0 0 0 0 0 0 0 0 1 0 0 0 0 0 0
"ENSMUSG00000022442" 0 0 0 0 0 0 0 0 0 0 0 0 0 0 0 0 0 0 0 0 0 0 0 0 0 0 0 0 0 0 0 0 0 0 0 0 0 0 0 0 0 0 0 0 0 0 0 0 0 0 0 0 0 0 0 0 0 0 0 0 0 0 0 0 0 0 0 0 0 0 0 0 0 0 0 0 0 0 0 0 0 0 0 1 0 0
"ENSMUSG00000022443" 0 2 3245 3362 19518 2369 2758 2214 872 2286 580 562 849 873 995 4378 3288 3320 2017 2587 2496 2626 6429 815 4 776 1388 1129 3466 2367 1611 658 5023 511 212 1377 7591 4868 3141 1546 1234 1341 456 1863 1844 230 3921 2026 335 2036 787 1876 1551 15944 1251 1336 1034 465 1024 2594 1433 1500 886 1227 1791 1867 2598 1653 584 219 1540 518 1115 879 283 2896 2218 613 2375 1181 3200 1526 864 10445 697 1336
"ENSMUSG00000022445" 0 0 0 0 0 0 0 0 0 0 0 0 0 0 0 0 0 0 0 0 0 0 0 0 0 0 0 0 0 0 0 0 0 0 0 0 0 0 0 0 0 0 0 0 0 0 0 0 0 0 0 0 0 0 0 0 0 0 0 0 0 0 0 0 0 0 0 0 0 0 0 0 0 0 0 0 0 0 0 0 0 0 0 0 0 0
"ENSMUSG00000022449" 0 0 0 0 0 0 0 0 0 0 0 0 0 0 0 0 0 0 0 0 0 0 0 0 0 0 0 0 0 0 0 0 0 0 0 0 0 0 0 0 0 0 0 0 0 0 0 0 0 0 0 0 0 0 0 0 0 0 0 0 0 0 0 0 0 0 0 0 0 0 0 0 0 0 0 0 0 0 0 0 0 0 0 0 0 0
"ENSMUSG00000022450" 0 1 0 21 851 1126 790 52 104 46 311 0 6 0 58 36 377 102 53 1351 1325 1059 1952 0 0 2 376 74 505 236 134 3 52 0 0 0 1021 183 1512 0 9 7 0 70 0 1 256 260 0 0 0 7 6 727 873 40 9 4 5 39 85 45 48 1082 1101 869 1115 14 0 84 1 0 0 219 0 789 0 3 0 216 222 446 0 1 5 3
"ENSMUSG00000022451" 0 0 221 1249 5 0 0 1 2 0 0 2101 1398 0 384 3 3969 250 1919 1 1 3 3 314 0 284 329 0 81 313 225 0 2869 1 0 0 626 0 4637 14 0 1 0 0 0 932 0 1 0 1 0 153 983 6 1 0 0 1 0 3 3238 6 1076 1 2 3 2 1 0 100 3 0 1 0 0 552 0 803 6114 5 7 3773 14 0 0 0
"ENSMUSG00000022452" 0 0 1137 0 45 0 39 22 20 299 0 0 500 0 0 739 16 75 0 1216 1 0 183 161 0 0 1 0 49 399 147 567 143 0 0 1 0 0 770 163 20 0 81 2 0 0 28 645 0 16 0 957 0 9 0 0 21 0 195 661 0 63 1 1051 1 0 170 0 0 9 0 0 0 0 0 0 0 2 189 0 0 384 156 1 577 0
"ENSMUSG00000022453" 0 0 0 0 0 0 0 0 0 0 0 0 0 0 0 17 94 1 1 0 0 0 0 417 0 0 0 0 1530 1372 0 0 0 0 0 0 2 1 31 0 0 1 0 0 1 1 18 0 0 1 0 0 0 0 0 0 0 0 0 15 93 0 0 0 0 0 0 0 0 0 0 0 1 472 0 4 0 1 0 2199 0 32 0 0 0 0
"ENSMUSG00000022454" 0 0 0 0 0 0 0 0 0 0 0 0 0 0 0 0 0 0 0 0 0 0 0 0 0 0 0 0 0 0 0 0 0 0 0 0 0 0 0 0 0 0 0 0 0 0 0 0 0 0 0 0 0 0 0 0 0 0 0 0 0 0 0 0 0 0 0 0 0 0 0 0 0 0 0 0 0 0 0 0 0 0 0 0 0 0
"ENSMUSG00000022455" 0 0 0 0 0 1 0 0 0 0 0 0 0 0 0 0 0 0 0 0 1 0 0 0 0 0 0 0 0 0 0 0 0 0 0 0 0 0 0 0 0 0 0 0 0 0 0 0 0 0 0 0 0 0 1 0 0 0 0 0 0 0 0 0 1 0 0 0 0 0 0 0 0 0 0 0 0 0 0 0 0 0 0 0 0 0
"ENSMUSG00000022456" 0 0 0 0 0 0 0 0 0 0 0 0 0 0 0 0 0 0 0 0 0 0 0 0 0 0 0 0 0 0 0 0 0 0 0 0 0 0 0 0 0 0 0 0 0 0 0 0 0 0 0 2 0 0 0 0 0 0 0 0 0 0 0 0 0 0 0 0 0 0 0 0 0 0 0 0 0 0 0 0 0 0 0 0 0 0
"ENSMUSG00000022462" 0 0 59 2576 50 2 451 7692 4 0 0 0 31 0 1 793 1799 1149 1 17 1620 914 490 3 1 1056 16 1484 31 39 2 0 0 565 0 0 461 0 1511 3 2 2 102 31 183 0 531 1 0 401 0 56 9 53 2 414 6659 2 0 548 3 1008 1 4 1418 22 461 658 1230 132 0 1183 7 37 2 5 0 120 8 4407 0 1298 3 0 0 0
"ENSMUSG00000022463" 0 0 0 1 0 16 0 0 122 1 0 68 0 0 0 540 0 0 8 1 73 0 9 13 0 3 0 0 5 2 0 0 0 1 0 0 38 26 0 0 1 0 0 7 0 0 2 2 0 216 28 0 2 0 0 0 0 120 1 378 0 0 0 1 68 0 9 29 0 0 5 10 0 3 0 0 1 1 0 274 0 0 0 814 2 1
"ENSMUSG00000022464" 0 0 0 0 0 0 0 0 0 0 0 0 0 0 0 0 0 0 0 0 0 0 0 0 0 0 0 0 0 0 0 0 0 0 0 0 0 0 0 0 0 0 0 0 0 0 0 0 0 0 0 0 0 0 0 0 0 0 0 0 0 0 0 0 0 0 0 0 0 0 0 0 0 0 0 0 0 0 0 0 0 0 0 0 0 0
"ENSMUSG00000022466" 0 0 0 4 0 0 0 0 0 0 0 0 0 0 0 0 0 0 0 2 1 0 0 0 0 12 0 0 0 0 0 0 0 0 0 0 0 1 0 1 0 0 0 205 72 0 0 982 0 0 0 0 0 0 0 0 0 0 0 0 0 0 0 2 0 0 1 0 0 26 1 0 0 0 0 0 1 0 1 1627 10 0 1 0 0 0
"ENSMUSG00000022468" 0 0 0 0 0 0 0 0 0 0 0 0 0 0 0 0 0 0 0 0 0 0 0 0 0 0 0 0 0 0 0 0 0 0 0 0 0 0 0 0 980 0 0 0 0 0 0 0 0 0 0 0 0 0 0 0 0 0 0 0 0 0 0 0 0 0 0 0 0 0 0 0 0 0 0 0 0 0 0 0 0 0 0 0 0 0
"ENSMUSG00000022469" 0 0 0 0 0 0 0 0 0 0 0 0 0 0 0 0 0 0 0 0 0 0 0 0 0 0 0 0 0 0 0 0 0 0 0 0 0 0 0 0 0 0 0 0 0 0 0 0 0 0 0 0 0 0 0 0 0 0 0 0 0 0 0 0 0 0 0 0 0 0 0 0 0 0 0 0 0 0 0 0 0 0 0 0 0 0
"ENSMUSG00000022471" 0 1 0 3 0 0 2161 28 0 0 0 0 0 0 0 8 0 0 0 4 1 334 0 0 0 0 0 0 0 0 0 0 0 0 0 0 0 0 0 0 0 0 0 0 666 0 0 38 0 0 16 0 3 0 1 1985 26 0 0 1 0 0 0 5 1 10 0 0 0 0 0 0 0 0 0 0 0 0 0 0 2 0 0 0 1 0
"ENSMUSG00000022472" 0 0 1 0 0 0 0 0 0 0 0 0 110 0 34 0 0 0 113 0 0 21 0 0 0 0 0 156 0 799 0 0 0 0 0 0 0 0 0 0 0 0 0 0 0 0 0 101 0 0 0 0 0 0 0 0 0 0 0 0 0 0 101 0 1 15 0 1 132 2 0 28 1 752 0 0 0 0 0 234 0 0 0 0 87 0
"ENSMUSG00000022474" 0 0 0 0 0 0 0 0 0 0 0 0 1 0 0 1 0 0 0 0 0 0 0 0 0 0 0 0 0 0 0 0 0 1 0 0 0 0 0 0 97 0 0 0 46 0 0 0 0 0 0 0 0 0 0 0 0 0 0 0 0 0 0 0 0 0 0 0 0 0 0 0 0 0 0 0 0 0 0 0 0 0 0 0 0 0
"ENSMUSG00000022475" 0 0 500 3 1 241 141 3070 1 1330 0 3951 2117 0 14 0 384 0 0 0 5 264 0 858 1 223 35 35 0 209 0 0 0 0 55 1 859 332 66 0 0 0 148 0 0 0 22 210 0 0 0 442 5 2 1 137 2801 1 1167 1 346 0 0 0 6 2 0 1294 32 5 0 1 1 203 0 795 2 22 1348 2 1 14 0 1 1 1082
"ENSMUSG00000022476" 0 0 0 0 0 0 0 0 0 0 0 0 0 0 0 0 0 0 0 0 0 0 0 0 0 0 0 0 0 0 0 0 0 0 0 0 0 0 0 0 0 0 0 0 0 0 0 304 0 0 0 0 0 0 0 0 0 0 0 0 0 0 0 0 0 0 0 0 0 0 0 0 0 0 0 0 0 0 0 0 0 0 0 0 0 0
"ENSMUSG00000022477" 0 2 10 4 2694 1 6492 781 2 3 0 1 9 0 0 5 19 2 1618 4 1 5 0 0 0 0 106 672 304 705 0 0 395 0 0 2048 0 1 1 0 0 0 0 0 34 0 0 2136 1 3844 0 9 5 2441 1 5747 728 2 4 0 2 1 668 5 1 0 0 309 619 40 1 2 0 670 1 1 1 0 0 0 2 1 0 4156 402 2
"ENSMUSG00000022479" 0 0 5 0 0 0 0 2 2 1 1 0 2903 0 0 0 2 1 0 7 0 4107 55 0 0 0 0 0 1 444 0 0 0 200 0 0 13089 0 5 5 0 0 0 0 0 0 0 3493 0 0 1 4 0 0 0 0 4 0 2 3 5 1 0 8 1 3548 57 5 0 1 1 0 0 428 0 10343 1 3 6 7 7 7 6 0 2997 2
"ENSMUSG00000022483" 0 0 0 0 0 0 0 0 0 0 0 0 0 0 0 0 0 0 0 0 0 0 0 0 0 0 0 0 0 0 0 0 0 0 0 0 0 0 0 0 0 0 0 0 0 0 0 0 0 0 0 0 0 0 0 0 0 0 0 0 0 0 0 0 0 0 0 0 0 0 0 0 0 0 0 0 0 0 0 0 0 0 0 0 0 0
"ENSMUSG00000022484" 0 0 0 0 0 0 0 0 0 0 0 0 0 0 0 0 0 0 0 0 0 0 0 0 0 0 0 0 0 0 0 0 0 0 0 0 0 0 0 0 0 0 0 0 0 0 0 0 0 0 0 0 0 0 0 0 0 0 0 0 0 0 0 0 0 0 0 0 0 0 0 0 0 0 0 0 0 0 0 0 0 0 0 0 0 0
"ENSMUSG00000022485" 0 0 1 0 0 0 0 0 0 0 0 0 0 0 0 0 0 0 0 0 0 0 0 0 0 0 0 0 0 0 0 0 0 0 0 0 0 0 0 0 0 0 0 0 0 0 0 0 0 0 0 1 0 0 0 0 0 0 0 0 0 0 0 0 0 0 0 0 0 0 0 0 0 0 0 0 0 0 0 0 0 0 0 0 0 0
"ENSMUSG00000022487" 0 0 0 0 0 0 0 0 0 0 0 0 0 0 0 0 0 0 0 0 0 0 0 0 0 0 0 0 0 0 0 0 0 0 0 0 0 0 0 0 0 0 0 0 0 0 0 0 0 0 0 0 0 0 0 0 0 0 0 0 0 0 0 0 0 0 0 0 0 0 0 0 0 0 0 0 0 0 0 0 0 0 0 0 0 0
"ENSMUSG00000022488" 0 0 0 995 8 664 0 1 1 3379 0 4 1662 0 673 671 3213 0 2 1 736 56 2143 0 0 0 0 3 9259 69 0 0 86 0 0 0 2021 921 638 250 21 0 5 1 1 0 1 1004 0 3 0 0 2 10 0 0 1 2 4 575 717 1 1 1 596 50 0 3395 3 80 7929 2472 901 0 0 1680 0 1 3 1 6 599 233 1 1 2
"ENSMUSG00000022489" 0 0 58 1 0 0 0 0 0 0 0 0 74 0 0 0 0 0 0 0 0 0 0 0 0 0 0 0 0 0 0 0 0 0 0 0 0 0 0 0 0 0 0 0 0 0 0 0 0 0 0 49 1 0 0 0 0 0 0 0 0 0 0 0 0 0 0 0 0 0 0 0 0 0 0 0 0 0 0 0 0 0 0 0 0 0
"ENSMUSG00000022490" 0 0 0 0 0 0 0 0 0 0 0 0 0 0 0 0 0 0 0 0 0 0 0 0 0 0 0 0 0 0 0 0 0 0 0 0 0 0 0 0 0 0 0 0 0 0 0 0 0 0 0 0 0 0 0 0 0 0 0 0 0 0 0 0 0 0 0 0 0 0 0 0 0 0 0 0 0 0 0 0 0 0 0 0 0 0
"ENSMUSG00000022491" 0 0 0 0 0 0 0 0 0 0 0 0 0 0 0 0 0 0 0 0 0 0 0 0 0 0 0 0 0 0 0 0 0 0 0 0 0 0 0 0 0 0 0 0 0 0 0 0 0 0 0 0 0 0 0 0 0 0 0 0 0 0 0 0 0 0 0 0 0 0 0 0 0 0 0 0 0 0 0 0 0 0 0 0 0 0
"ENSMUSG00000022494" 0 0 0 0 0 0 0 0 0 0 0 0 0 0 0 0 0 0 0 0 0 0 0 0 0 0 0 0 0 0 0 0 0 0 0 0 0 0 0 0 0 0 0 0 0 0 0 0 0 0 0 0 0 0 0 0 0 0 0 0 0 0 0 0 0 0 0 0 0 0 0 0 0 0 0 0 0 0 0 0 0 0 0 0 0 0
"ENSMUSG00000022496" 0 0 0 0 0 0 0 0 0 0 0 0 0 0 0 0 0 0 0 0 0 0 0 0 0 0 0 0 0 0 0 0 0 0 0 0 0 0 0 0 0 0 0 0 0 0 0 0 0 0 0 0 0 0 0 0 0 0 0 0 0 0 0 0 0 0 0 0 0 0 0 0 0 0 0 0 0 0 0 0 0 0 0 0 0 0
"ENSMUSG00000022498" 0 0 0 0 1 0 0 0 0 1 0 284 0 0 0 1 0 3 221 0 3 0 0 0 0 0 0 0 109 1 0 0 0 26 2 0 20 0 0 0 0 0 0 0 0 0 0 0 0 0 0 1 0 1 0 0 0 0 1 1 0 0 0 0 3 0 0 0 0 0 93 0 0 0 0 1 0 0 0 0 0 0 0 0 0 0
"ENSMUSG00000022500" 0 0 0 2 0 0 0 0 0 993 0 0 0 0 0 0 0 185 0 0 0 0 4 0 0 7 12 0 0 0 0 0 0 0 0 0 0 0 4 0 0 0 4 0 0 0 0 1402 0 0 0 0 0 0 0 0 0 0 910 0 0 0 0 0 0 1 0 0 0 0 0 0 0 0 0 0 1 0 0 0 0 2 0 1 1308 1
"ENSMUSG00000022501" 0 0 0 0 0 0 0 0 0 0 0 0 0 0 0 0 0 0 0 0 0 0 0 0 0 0 0 0 0 0 0 0 0 0 0 0 0 0 0 0 0 0 0 0 0 0 0 0 0 0 0 0 0 0 0 0 0 0 0 0 0 0 0 0 0 0 0 0 0 0 0 0 0 0 0 0 0 0 0 0 0 0 0 0 0 0
"ENSMUSG00000022503" 0 0 0 0 5 0 0 0 0 0 0 0 6 0 0 11 0 0 1 0 2 0 4 0 0 2 0 0 0 0 3 0 0 0 0 0 0 0 69 0 0 0 25 0 0 2 0 0 0 11 0 0 0 5 0 0 0 0 0 0 0 0 1 0 2 0 5 0 0 0 0 0 0 0 0 0 0 0 0 0 14 66 0 0 0 46
"ENSMUSG00000022504" 0 0 0 0 0 1 0 1 0 0 0 0 0 0 0 1 0 0 0 0 0 0 0 0 0 0 0 0 0 0 0 0 0 0 0 0 1 0 0 0 0 0 0 0 1 1 0 0 0 0 0 0 0 0 1 0 1 0 0 1 0 0 0 0 0 0 0 0 0 0 0 0 0 0 0 0 0 0 0 0 1 0 0 0 0 0
"ENSMUSG00000022505" 0 0 0 0 0 0 0 0 0 0 0 0 0 0 0 0 0 0 0 0 0 0 0 0 0 0 0 0 0 0 0 0 0 0 0 0 0 0 0 0 0 0 0 0 0 0 0 0 0 0 0 0 0 0 0 0 0 0 0 0 0 0 0 0 0 0 0 0 0 0 0 0 0 0 0 0 0 0 0 0 0 0 0 0 0 0
"ENSMUSG00000022507" 0 0 0 0 0 1 0 0 0 3 0 0 1801 0 259 0 0 1 0 0 1 44 1 0 0 0 802 0 4671 15 0 0 0 0 0 0 1 2541 0 1 0 1 151 1992 0 0 113 1 0 0 0 0 1 0 1 0 0 0 4 0 0 1 0 1 2 0 1 0 1 1 3808 36 1 15 0 1 2150 0 0 0 0 0 0 5218 1 2
"ENSMUSG00000022508" 0 0 535 2 0 0 2 540 719 0 0 0 237 1 0 1 1 0 0 0 8 2 0 0 0 366 8 244 3 610 8 0 0 4 203 0 684 0 1 132 203 0 8 0 0 0 0 0 0 61 11 494 2 0 0 2 493 650 0 2 1 0 0 0 8 2 0 62 211 0 0 1 0 1 1 1 0 27 0 0 0 0 109 0 0 121
"ENSMUSG00000022510" 0 0 0 0 0 0 0 0 0 0 0 0 0 0 0 0 0 0 0 0 0 0 0 0 0 0 0 0 0 0 0 0 0 0 0 0 0 0 0 0 0 0 0 0 0 0 0 0 0 0 0 1 0 0 0 0 0 0 0 0 0 0 0 0 0 0 0 0 0 0 0 0 0 0 0 0 0 0 0 0 0 0 0 0 0 0
"ENSMUSG00000022512" 0 0 0 0 0 0 0 0 0 0 0 0 0 0 0 0 0 0 0 0 0 0 0 0 0 0 0 0 0 0 0 0 0 0 0 0 0 0 0 0 0 0 0 0 0 0 0 0 0 0 0 0 0 0 0 0 0 0 0 0 0 0 0 0 0 0 0 0 0 0 0 0 0 0 0 0 0 0 0 0 0 0 0 0 0 0
"ENSMUSG00000022514" 0 0 233 1 0 0 0 0 0 0 0 0 0 0 0 0 0 0 373 0 9 0 0 0 0 0 0 0 0 0 0 0 0 20 0 0 0 0 297 0 12 0 0 0 0 0 0 18 0 0 0 179 1 0 0 0 0 0 0 0 0 0 327 0 8 0 0 0 0 0 0 0 0 0 0 0 0 0 0 1 0 232 0 0 16 0
"ENSMUSG00000022515" 0 0 2 2248 2 405 1047 2 2 83 0 0 0 0 0 0 2 21 4 1 0 0 0 1 0 0 0 1272 0 0 0 1 0 0 0 0 0 90 1 86 0 0 0 0 3290 2 1 1346 0 0 0 2 1798 3 317 974 2 2 79 1 2 0 4 1 0 0 0 0 326 0 0 2 0 0 0 0 0 120 0 0 928 1 2 0 1263 0
"ENSMUSG00000022516" 0 0 0 0 0 0 0 0 1 0 0 0 215 0 2 3 0 2 0 2251 0 69 335 0 0 86 0 0 0 0 76 0 0 0 0 190 0 0 0 0 0 0 0 2 0 0 0 0 0 0 0 0 0 0 0 1 0 0 0 3 1 1 0 1893 0 1 285 118 0 13 0 0 0 0 0 0 0 1 0 0 1 0 0 0 0 0
"ENSMUSG00000022517" 0 0 0 0 0 0 0 0 0 877 0 1 1003 0 1 60 0 2063 0 0 0 1 0 0 0 0 0 0 0 1 0 0 0 0 0 0 3 0 1886 2 20 766 0 0 1 0 1 33 1 1 0 0 0 0 0 0 0 0 742 57 0 0 0 0 1 1 0 0 0 0 0 0 0 1 0 4 0 2 0 1313 2 1753 2 1 0 0
"ENSMUSG00000022518" 0 0 0 0 0 0 0 0 0 0 0 0 0 0 0 0 0 0 0 0 0 0 0 0 0 0 0 0 0 0 0 0 0 0 0 0 0 0 0 0 0 0 0 0 0 0 0 0 0 0 0 0 0 0 0 0 0 0 0 0 0 0 0 0 0 0 0 0 0 0 0 0 0 0 0 0 0 0 0 0 0 0 0 0 0 0
"ENSMUSG00000022519" 0 0 0 0 0 0 0 0 0 0 0 0 0 0 0 0 0 0 0 0 0 0 0 0 0 0 0 0 0 0 0 0 1 0 0 0 0 0 0 0 0 0 0 0 0 0 0 0 0 0 0 0 0 0 0 0 0 0 0 0 0 0 0 0 0 0 0 0 0 0 0 0 0 0 0 0 0 0 0 0 0 0 0 0 0 0
"ENSMUSG00000022521" 0 0 184 2 0 1747 0 7 2 172 0 11 33 0 163 34 2 15 546 2 2 1053 2157 2 0 448 0 0 324 300 1 2 34 3642 459 129 1 2341 1 160 77 53 8 14 0 39 1 16 1 0 199 170 1 0 1 0 6 1 162 32 1 2 506 1 1 894 1672 0 0 0 296 8 56 44 0 2 0 0 1931 14 0 1 71 4 16 0
"ENSMUSG00000022523" 0 0 1 0 0 0 0 0 0 0 0 0 0 0 0 0 0 0 0 0 0 0 0 0 0 0 0 0 0 0 0 0 0 0 0 0 0 0 0 0 0 0 0 0 0 0 0 0 0 0 0 1 0 0 0 0 0 0 0 0 0 0 0 0 0 0 0 0 0 0 0 0 0 0 0 0 0 0 0 0 0 0 0 0 0 0
"ENSMUSG00000022525" 0 0 0 0 0 0 0 0 0 0 0 0 0 0 0 0 0 0 0 0 0 0 0 0 0 0 0 0 0 0 0 0 0 0 0 0 0 0 0 0 0 0 0 0 0 0 0 0 0 0 0 0 0 0 0 0 0 0 0 0 0 0 0 0 0 0 0 0 0 0 0 0 0 0 0 0 0 0 0 0 0 0 0 0 0 0
"ENSMUSG00000022526" 0 0 0 0 0 0 0 0 0 45 0 0 0 0 0 0 0 0 418 0 0 0 0 0 0 0 0 0 0 0 0 0 0 0 0 0 1 0 0 0 0 0 0 0 0 0 0 0 0 0 0 0 0 0 0 0 0 0 38 0 0 0 396 0 0 0 0 0 0 0 0 0 0 0 0 0 0 0 0 0 0 0 0 0 0 7
"ENSMUSG00000022528" 0 0 1 0 0 0 0 0 0 0 0 0 0 0 0 0 0 0 0 0 0 0 0 0 0 0 0 0 0 0 0 0 0 0 0 0 0 0 0 0 0 0 0 0 0 0 0 0 0 1 0 1 0 0 0 0 0 0 0 0 0 0 0 0 0 0 0 0 0 0 0 0 0 0 0 0 0 0 0 0 0 0 0 0 0 0
"ENSMUSG00000022529" 0 0 2 17575 4 124 820 2 7 1 0 0 0 0 268 2 2 0 0 3933 0 233 1 0 0 2 0 0 0 2 0 0 0 0 0 0 4594 185 1495 1 0 1 0 1380 9 0 0 0 0 0 0 3 13450 4 1 748 2 8 1 4 3 0 0 3529 0 204 1 1 0 0 0 0 1 0 0 3776 0 8 0 55 1 1308 1 102 1 1
"ENSMUSG00000022533" 0 0 278 204 0 23 0 125 0 1 0 1 0 716 21 2 3 1 49 0 0 168 0 0 0 0 585 277 6 573 915 0 0 39 1 0 471 9 0 3 0 0 7 0 0 0 403 0 0 10 0 131 185 0 14 0 0 0 1 2 3 3 0 0 0 152 0 1 0 0 0 1 0 525 704 401 0 86 0 5 3 0 1 354 0 1
"ENSMUSG00000022534" 0 0 0 0 0 0 0 0 0 0 0 0 0 0 0 0 0 0 0 0 0 0 0 0 0 0 0 0 0 0 0 0 0 0 0 0 0 0 0 0 0 0 0 0 0 0 0 0 0 0 0 0 0 0 0 0 0 0 0 0 0 0 0 0 0 0 0 0 0 0 0 0 0 0 0 0 0 0 0 0 0 0 0 0 0 0
"ENSMUSG00000022536" 0 0 0 16 0 0 0 1 0 68 0 0 0 0 0 103 31 0 117 556 408 2017 297 0 0 0 280 1 31 41 0 0 0 0 0 0 0 1 1 57 0 0 46 0 0 0 0 0 0 0 190 0 1 0 1 0 1 0 1 92 0 0 3 499 333 1616 228 47 0 1 0 0 1 4 0 0 1 80 0 1536 0 1 1 114 1 0
"ENSMUSG00000022537" 0 0 0 0 0 0 0 0 0 0 0 0 0 0 0 0 0 0 0 0 0 0 0 0 0 0 0 0 0 1 0 0 0 0 0 1 0 0 0 0 0 0 0 0 0 0 0 0 0 0 0 0 0 0 0 0 0 0 0 0 0 0 0 0 0 0 0 0 0 0 0 0 0 0 0 0 0 0 0 0 0 0 0 0 0 0
"ENSMUSG00000022538" 0 0 12 0 1 0 244 6 26 1773 0 0 1 867 0 0 2 0 0 2108 1 1 1 180 0 0 0 0 0 1 728 0 0 0 0 0 0 0 1 0 13 0 0 0 0 0 80 496 0 0 0 16 0 1 0 0 7 0 1 0 2 0 1 1419 0 1 1 0 0 0 0 0 0 0 0 0 0 0 0 0 1 0 0 2 0 634
"ENSMUSG00000022540" 0 0 0 0 0 0 0 0 0 0 0 0 0 0 0 0 0 0 0 0 0 0 0 0 0 0 0 0 49 0 0 0 0 0 0 0 1 0 1 0 0 0 0 0 0 0 0 0 0 0 0 0 0 1 0 0 0 0 0 0 0 0 0 0 0 0 0 0 0 0 0 0 0 0 0 2 0 0 3831 0 2 1 0 0 0 0
"ENSMUSG00000022542" 0 0 0 0 0 0 0 0 0 0 0 0 0 0 0 0 0 0 0 0 0 0 0 0 0 0 0 0 0 0 0 0 0 0 0 0 0 0 0 0 0 0 0 0 0 0 0 0 0 0 0 0 0 0 0 0 0 0 0 0 0 0 0 0 0 0 0 0 0 0 0 0 0 0 0 0 0 0 0 0 0 0 0 0 0 0
"ENSMUSG00000022543" 0 0 0 0 0 0 0 0 0 0 0 0 0 0 0 0 0 0 0 0 0 0 0 0 0 0 0 0 0 0 0 0 0 0 0 0 0 0 0 0 0 0 0 0 0 0 0 0 0 0 0 0 0 0 0 0 0 0 0 0 0 0 0 0 0 0 0 0 0 0 0 0 0 0 0 0 0 0 0 0 0 0 0 0 0 0
"ENSMUSG00000022544" 0 0 31 0 0 112 0 0 0 0 0 0 31 0 0 0 0 0 0 0 0 0 0 0 0 0 0 619 0 0 0 0 0 0 0 264 0 0 0 0 1382 0 0 57 0 0 0 140 0 0 158 0 0 0 113 0 0 0 0 0 0 0 0 0 0 0 0 0 0 0 0 0 0 0 0 0 0 0 0 0 0 0 0 0 0 0
"ENSMUSG00000022545" 0 0 0 0 0 0 0 0 0 0 0 6 0 0 22 0 0 0 0 0 0 0 82 0 0 0 0 0 0 0 0 0 0 0 0 0 1 0 0 0 57 0 0 0 57 0 0 0 0 0 0 0 0 0 0 0 0 0 0 0 0 0 0 0 0 0 83 23 0 0 0 0 0 0 0 1 0 0 0 0 0 0 0 411 0 427
"ENSMUSG00000022546" 0 0 0 0 0 0 0 1 0 0 0 0 0 0 0 1 0 1 0 0 0 1368 0 0 0 0 0 0 0 0 0 0 0 0 0 0 2 0 1527 1 0 0 0 0 0 0 0 0 0 0 0 0 0 0 0 0 1 0 0 1 0 1 0 0 1 1232 0 0 0 0 0 0 0 0 0 2 0 518 0 0 1 1372 1 0 1 0
"ENSMUSG00000022548" 0 0 0 0 0 0 0 0 0 0 0 0 0 0 0 0 0 0 0 0 0 0 0 0 0 0 0 0 0 0 0 0 0 0 0 0 0 0 0 0 0 0 0 0 0 0 0 0 0 0 0 0 0 0 0 0 0 0 0 0 0 0 0 0 0 0 0 0 0 0 0 0 0 0 0 0 0 0 0 0 0 0 0 0 0 0
"ENSMUSG00000022550" 0 0 0 0 0 29 0 2 0 0 0 30 0 0 0 0 55 3 5234 1 0 3 16 0 0 22 0 0 0 0 0 0 0 1243 0 0 4 60 3207 1 0 0 0 0 0 0 0 1 0 0 0 0 0 0 0 0 3 0 0 1 4 3 4667 1 0 3 5 0 0 0 0 0 0 0 0 4 0 0 0 1 0 2701 1 0 1 0
"ENSMUSG00000022551" 0 0 228 0 0 1 0 35 0 2 0 0 0 0 0 0 0 0 2 3 1906 618 0 0 0 20 0 0 3 258 0 0 0 143 0 0 1 2 807 2 52 0 4 0 0 0 2 295 0 1 2 213 1 0 1 2 34 1 3 0 0 0 3 3 1683 1 0 0 0 0 5 0 0 246 1 1 2 0 2 2672 1 674 2 3813 1 2
"ENSMUSG00000022552" 0 0 0 0 0 0 267 0 0 38 0 0 0 0 2 0 0 0 0 406 0 20 0 0 0 0 31 0 3 0 0 0 0 0 0 0 0 1 0 0 208 0 401 0 0 75 0 0 0 1 0 0 0 0 0 243 0 0 38 0 0 0 0 2 0 0 0 0 0 0 0 0 0 0 0 0 0 0 0 0 15 0 0 0 0 200
"ENSMUSG00000022553" 0 0 13 1 0 0 0 0 0 233 0 0 0 0 3 2 258 0 42 1252 2 1686 1 0 0 0 0 1 2 122 1 0 0 19 0 0 3904 0 3 6 0 0 15 0 0 0 0 3 0 1 0 11 1 0 0 0 0 0 218 5 1 0 6 1114 3 392 0 3745 1 2 2 10 2 113 1 3273 0 8251 0 1 490 5 7 0 2 1
"ENSMUSG00000022554" 0 0 56 0 0 0 0 0 0 0 0 0 0 0 6 0 0 0 0 0 0 0 0 0 0 0 0 0 1 7 0 0 0 0 0 4 0 0 0 1 0 0 0 0 0 0 0 0 0 0 0 1 0 0 0 0 0 0 0 0 0 0 0 0 0 0 0 0 0 0 1 0 0 6 0 0 0 0 0 0 0 0 1 0 0 22
"ENSMUSG00000022555" 0 0 0 0 0 1 0 0 0 0 0 0 0 0 0 11316 251 0 485 198 0 6 1 1 0 0 0 0 3 0 0 0 1 164 0 0 0 2 1 1 0 0 0 0 0 0 99 2 1 0 0 1 1 0 2 0 0 0 0 9128 6 0 437 3 0 5 2 0 1 0 0 0 0 0 0 1 0 0 0 675 0 0 1 0 0 0
"ENSMUSG00000022556" 0 0 11 321 0 1 0 0 1 0 0 0 3 0 0 5 624 0 61 1645 0 1047 1 0 0 0 1 0 0 0 0 0 0 0 0 0 0 0 204 6 9 0 0 0 0 1 40 0 0 0 19 12 245 0 1 0 0 1 0 4 0 1 1 1457 0 1 1 0 0 0 0 0 0 0 0 0 0 0 1 1 0 182 6 0 0 0
"ENSMUSG00000022557" 0 0 101 26 0 0 0 0 0 1 0 0 0 0 0 0 2 0 1 0 0 71 0 0 0 0 0 0 1 0 0 0 0 0 3 0 386 3900 0 0 0 0 1 0 0 0 0 0 0 2 12 0 25 0 0 0 0 0 1 0 2 0 2 0 0 66 0 0 0 1 1 11 1 0 0 0 3507 0 0 0 0 0 0 3 0 3
"ENSMUSG00000022558" 0 0 8 0 0 0 159 0 0 0 1 0 0 0 1 117 0 565 120 0 1 0 0 0 0 0 0 0 0 0 338 0 0 0 0 1 0 0 2 1 0 0 0 1061 1 0 0 0 0 0 0 8 1 0 0 147 0 0 0 106 1 109 0 1 1 0 0 0 0 0 0 0 0 0 0 0 0 1453 2 1 2 1 1 0 0 3
"ENSMUSG00000022559" 0 0 4 0 0 1 0 0 0 0 0 0 16 0 0 0 0 2 1 1211 1 0 735 0 0 0 0 0 1024 0 0 0 0 0 101 0 2 0 1 2 0 0 0 0 0 99 0 0 0 0 0 3 0 0 1 0 0 1 0 1 1 2 2 1094 1 0 2 0 0 0 950 1 0 0 0 2 0 0 40 2249 0 1 2 1 0 0
"ENSMUSG00000022560" 0 0 2 0 13 0 0 2248 0 0 0 0 0 0 0 0 0 0 75 0 0 1 0 0 0 1 0 0 0 0 0 0 0 121 0 0 0 0 0 0 1 0 0 0 0 1 0 0 0 0 0 3 0 1 1 0 2067 1 0 0 0 0 0 0 0 1 0 0 0 0 0 0 0 0 0 0 0 0 1 0 0 0 0 0 0 0
"ENSMUSG00000022561" 0 0 558 0 0 0 0 0 0 0 0 0 0 0 0 1 1 545 161 0 0 710 0 0 0 63 0 0 0 613 0 0 0 0 0 0 0 0 1555 0 0 0 0 27 0 0 0 6 0 0 1 482 0 0 0 0 0 0 0 0 1 0 142 0 0 0 0 0 0 0 0 0 0 594 0 0 0 7 1 1 0 1411 0 0 7 0
"ENSMUSG00000022562" 0 0 0 0 0 0 0 0 0 0 0 0 0 0 0 0 0 0 0 0 0 0 0 0 0 0 0 0 0 0 0 0 0 0 0 0 0 0 0 0 0 0 0 0 0 0 1 0 0 0 0 0 0 0 0 0 0 0 0 0 0 0 0 0 0 0 0 0 0 0 0 0 0 0 0 0 0 0 0 0 0 0 0 0 0 0
"ENSMUSG00000022564" 0 0 9 4510 4 175 2 0 86 2 0 156 1 0 2 53 1919 113 0 1 1 1236 2 0 0 0 0 0 0 0 1 0 788 0 0 0 23 247 0 57 72 0 0 0 0 17 1 1360 0 6 0 7 3837 5 1 2 0 3 2 48 1739 3 1 1 0 1131 3 949 1 0 0 10 0 0 0 26 0 2 1 271 0 0 1 57 1231 0
"ENSMUSG00000022565" 0 0 2 613 785 374 0 2 5 1696 49 29 0 5 134 7451 264 6 973 4 4 2 1971 0 0 1 0 57 2 18 2 0 0 2381 0 1275 3 963 214 21 0 2 3 736 388 0 0 4247 0 0 1 3 0 700 0 0 3 1 5 5862 224 6 76 6 3 3 796 8211 58 11 2 204 4 18 3 4 415 0 0 0 856 4 21 5 3665 45
"ENSMUSG00000022568" 0 0 0 0 0 65 0 0 0 3 54 0 0 0 0 1 0 0 0 0 0 0 0 0 0 0 0 62 0 0 0 0 0 0 0 0 0 0 0 0 0 0 0 0 0 0 0 0 0 0 86 0 0 0 52 0 0 0 3 1 0 0 0 0 0 0 0 0 0 0 0 0 0 0 0 0 0 0 0 0 0 0 0 0 0 0
"ENSMUSG00000022570" 0 0 2 493 1 0 0 2403 0 0 0 0 630 0 830 0 0 0 0 0 0 0 0 939 0 0 1 0 0 177 1285 0 0 0 0 0 0 0 2 0 0 0 0 0 2 0 1222 1 0 1 27 2 1 1 0 0 2210 0 0 0 0 0 0 0 0 0 0 0 0 0 0 0 0 169 0 0 0 0 0 0 0 1 0 0 1 0
"ENSMUSG00000022571" 0 0 0 0 0 0 1 688 0 0 350 0 0 0 0 1 1 0 0 6 0 0 0 0 0 0 0 1 2 0 1 0 0 0 0 2449 0 1 0 0 0 0 0 0 0 0 0 0 0 1 72 0 0 0 1 1 634 0 0 0 0 0 0 5 0 0 0 0 0 0 2 0 0 0 0 0 1 0 0 25 0 0 0 0 0 0
"ENSMUSG00000022574" 0 0 0 0 0 0 0 0 0 0 0 0 0 0 0 0 0 0 0 0 0 0 0 0 0 0 0 0 0 0 0 0 0 0 91 0 0 0 0 0 0 0 0 0 0 0 0 0 0 0 0 0 0 0 0 0 0 0 0 0 0 0 0 0 0 0 0 0 0 0 0 0 0 0 0 0 0 0 0 0 0 0 0 0 0 0
"ENSMUSG00000022575" 0 0 2954 0 0 2 2 118 0 8165 0 0 0 0 468 6 0 0 0 2 1 748 1551 0 0 0 0 0 1 1 0 0 0 0 0 0 5487 1 2235 0 0 0 0 0 1666 0 0 3 0 0 0 2529 1 0 2 3 108 1 7040 9 1 0 0 1 2 678 1275 2 0 0 1 0 2 1 0 4713 2 0 1 6 0 2035 0 5 4 1
"ENSMUSG00000022577" 0 0 0 0 0 0 0 0 0 0 0 0 0 0 0 0 0 0 0 0 0 0 0 0 0 0 0 0 0 0 0 0 0 0 0 0 0 0 0 0 0 0 0 0 0 0 0 0 0 0 0 0 0 0 0 0 0 0 0 0 0 0 0 0 0 0 0 0 0 0 0 0 0 0 0 0 0 0 0 0 0 0 0 0 0 0
"ENSMUSG00000022579" 0 0 0 0 0 0 0 0 0 0 0 0 0 0 0 0 0 0 0 0 0 0 0 0 0 0 0 0 0 0 0 0 0 0 0 0 0 0 0 0 0 0 0 0 0 0 0 0 0 0 0 0 0 0 0 0 0 0 0 0 0 0 0 0 0 0 0 0 0 0 0 0 0 0 0 0 0 0 0 0 0 0 0 0 0 0
"ENSMUSG00000022580" 0 0 0 0 0 0 0 0 0 0 0 0 0 0 0 0 0 0 0 0 0 0 0 0 0 0 0 0 0 0 0 0 0 0 0 0 0 0 0 0 0 0 0 0 0 0 0 0 0 0 0 0 0 0 0 0 0 0 0 0 0 0 0 0 0 0 0 0 0 0 0 0 0 0 0 0 0 0 0 0 0 0 0 0 0 0
"ENSMUSG00000022582" 0 0 0 0 0 0 0 0 0 0 0 0 0 0 0 0 0 0 0 0 0 0 0 0 0 0 0 0 0 0 0 0 0 0 0 0 0 0 0 0 0 0 0 0 0 0 0 0 0 0 0 0 0 0 0 0 0 0 0 0 0 0 0 0 0 0 0 0 0 0 0 0 0 0 0 0 0 0 0 0 0 0 0 0 0 0
"ENSMUSG00000022583" 0 0 0 0 0 0 1 1 0 3 0 0 2 2 0 0 0 2 0 0 0 0 1 0 0 0 0 0 0 2 1 0 0 0 0 0 0 0 0 2 5 2 0 3 0 0 0 0 0 0 0 0 0 0 0 0 0 0 2 0 0 2 0 0 0 0 0 0 0 0 0 2 0 0 0 0 0 3 0 0 0 0 0 0 0 0
"ENSMUSG00000022584" 0 0 0 0 1 0 2 0 0 5 0 0 0 6 0 1 0 2 0 8 0 0 0 0 0 73 0 0 0 0 1 0 0 1 0 0 0 99 0 129 5 112 2 0 0 0 1 0 0 0 0 0 0 1 0 0 0 0 5 0 0 2 0 9 0 0 0 0 0 0 0 1 0 0 0 0 93 6 0 0 0 0 0 0 0 8
"ENSMUSG00000022586" 0 0 0 0 0 0 0 0 0 1 0 0 0 0 0 0 1 1 0 0 0 0 2 0 0 0 0 0 0 1 0 0 0 0 0 0 0 0 1 0 2 59 0 4 1 0 1 0 0 0 0 0 0 0 0 0 0 0 1 0 1 1 0 0 0 0 2 1 0 0 0 0 0 0 0 0 0 0 0 0 0 1 0 0 0 0
"ENSMUSG00000022587" 0 1 3780 6715 18560 1500 6296 2781 109 10500 1219 2009 2155 2298 115 9835 1875 10561 3946 8047 2327 4155 1879 6 2 2023 2595 1270 1902 4232 2034 292 1483 1437 517 1223 14976 4530 30534 2560 2309 565 2133 7601 9321 7 6126 5148 7 7299 135 2796 4162 12386 436 4339 2243 11 5749 7432 158 5524 548 6129 2040 3149 1065 4855 460 840 105 3675 7 963 6 7069 2669 30 1007 1035 1428 12605 507 4437 1910 2050
"ENSMUSG00000022589" 0 0 0 0 0 0 0 0 0 0 0 0 0 0 0 0 0 0 0 0 0 0 0 0 0 0 0 0 0 0 0 0 0 0 0 0 0 0 0 0 0 0 0 0 0 0 0 0 0 0 0 0 0 0 0 0 0 0 0 0 0 0 0 0 0 0 0 0 0 0 0 0 1 0 0 0 0 0 0 0 0 0 0 0 0 0
"ENSMUSG00000022591" 0 0 0 0 0 0 0 0 0 0 0 0 0 0 0 0 0 0 0 0 0 0 0 0 0 0 0 0 0 0 0 0 0 0 0 0 0 0 0 0 0 0 0 0 0 0 0 0 0 0 0 0 0 0 0 0 0 0 0 0 0 0 0 0 0 0 0 0 0 0 0 0 0 0 0 0 0 0 0 0 0 0 0 0 0 0
"ENSMUSG00000022594" 0 0 0 0 0 0 0 0 0 0 0 0 0 0 0 0 0 0 0 0 0 0 0 0 0 0 0 0 0 0 0 0 0 0 0 0 0 0 0 0 0 0 0 0 0 0 0 0 0 0 0 0 0 0 0 0 0 0 0 0 0 0 0 0 0 0 0 0 0 0 0 0 0 0 0 0 0 0 0 0 0 0 0 0 0 0
"ENSMUSG00000022595" 0 0 0 0 0 0 0 0 0 0 0 0 0 0 0 0 0 0 0 0 0 0 0 0 0 0 0 0 0 0 0 0 0 0 0 0 0 0 0 0 0 0 0 0 0 0 0 0 0 0 0 0 0 0 0 0 0 0 0 0 0 0 0 0 0 0 0 0 0 0 0 0 0 0 0 0 0 0 0 0 0 0 0 0 0 0
"ENSMUSG00000022596" 0 0 0 0 0 0 0 0 0 0 0 0 0 0 0 0 0 0 0 0 0 0 0 0 0 0 0 0 0 0 0 0 0 0 0 0 0 0 0 0 0 0 0 0 0 0 0 0 0 0 0 0 0 0 0 0 0 0 0 0 0 0 0 0 0 0 0 0 0 0 0 0 0 0 0 0 0 0 0 0 0 0 0 0 0 0
"ENSMUSG00000022598" 0 0 0 0 0 0 0 0 0 0 0 0 0 0 0 0 0 0 0 0 0 0 0 0 0 0 0 0 0 0 0 0 0 0 0 0 0 0 0 0 0 0 0 0 0 0 0 0 0 0 0 0 0 0 0 0 0 0 0 0 0 0 0 0 0 0 0 0 0 0 0 0 0 0 0 0 0 0 0 0 0 0 0 0 0 0
"ENSMUSG00000022601" 0 0 1132 1488 483 307 856 1050 44 484 368 847 84 20 18 878 508 657 239 1999 283 1863 2962 33 0 51 24 94 175 695 122 1231 18 341 15 285 556 55 953 55 77 145 522 142 554 14 19 390 0 857 0 762 1127 439 220 566 872 2 383 624 334 432 158 1271 228 1279 2284 872 5 57 87 0 0 505 0 90 0 3 45 601 3448 250 1 634 239 5
"ENSMUSG00000022602" 0 0 0 0 0 0 0 1 0 0 0 0 361 0 0 0 6 0 1 0 0 0 0 0 0 0 0 0 0 0 0 0 0 0 0 0 0 0 0 6 908 0 0 0 0 0 0 0 0 0 0 0 0 0 0 0 1 0 0 0 6 0 1 0 0 0 0 0 0 0 0 0 0 0 0 0 0 0 0 631 0 0 7 0 0 0
"ENSMUSG00000022603" 0 0 0 0 0 0 0 0 0 0 0 0 0 0 0 0 0 0 0 0 0 0 0 0 0 0 0 0 0 0 0 0 0 0 0 0 0 0 0 0 0 0 0 0 0 0 0 0 0 0 0 0 0 0 0 0 0 0 0 0 0 0 0 0 0 0 0 0 0 0 0 0 0 0 0 0 0 0 0 0 0 0 0 0 0 0
"ENSMUSG00000022604" 0 0 1 0 3 10 1 5 3 0 0 7 0 0 0 1 1669 0 4 5060 1248 5 2 3891 0 0 1 2 2 0 1 0 0 80 0 0 1 5 1 1 0 1 0 0 0 279 1 0 2 150 0 0 1 3 9 0 5 1 0 2 1414 1 3 3585 1043 2 3 1 2 144 1 2175 1 0 1 2 2 1 3 0 71 1 1 0 1 1
"ENSMUSG00000022607" 0 0 0 0 0 0 0 0 0 0 0 0 0 0 0 0 0 0 0 0 0 0 1 0 0 0 0 0 0 0 0 0 0 0 0 0 0 0 0 0 0 0 0 0 0 0 0 0 0 0 0 0 0 0 0 0 0 0 0 0 0 0 0 0 0 0 0 0 0 0 0 0 0 0 0 0 0 0 0 0 0 0 0 0 0 0
"ENSMUSG00000022610" 0 0 0 0 0 0 0 0 0 0 0 0 0 0 0 0 0 0 0 0 0 0 0 0 0 483 0 0 0 0 0 0 0 1 0 0 0 0 0 0 0 0 0 0 0 0 0 0 0 0 0 0 0 0 0 0 0 0 0 0 0 0 0 0 0 0 0 0 0 0 0 0 0 0 0 0 0 0 0 0 0 0 0 0 0 0
"ENSMUSG00000022613" 0 0 0 0 0 0 0 0 0 0 0 0 0 0 0 0 0 0 0 0 0 0 0 0 0 0 0 0 0 0 0 0 0 0 0 0 0 0 0 0 0 0 0 0 0 0 0 0 0 0 0 0 0 0 0 0 0 0 0 0 0 0 0 0 0 0 0 0 0 0 0 0 0 0 0 0 0 0 0 0 0 0 0 0 0 0
"ENSMUSG00000022614" 0 0 0 0 0 0 2 1 157 1 0 0 0 0 0 0 0 66 0 10 1 0 0 0 0 0 0 0 0 1223 0 0 0 0 0 121 0 0 0 15 0 0 0 0 0 0 257 1 0 0 0 0 0 0 0 0 0 0 1 0 0 65 0 11 0 0 0 0 0 1 0 52 0 1155 0 0 0 0 0 0 0 0 14 632 1 0
"ENSMUSG00000022615" 0 0 0 0 0 0 0 0 0 0 0 0 0 0 0 0 0 0 0 0 0 0 0 0 0 0 0 0 0 0 0 0 0 0 0 0 0 0 0 0 0 0 0 0 0 0 0 0 0 0 0 0 0 0 0 0 0 0 0 0 0 0 0 0 0 0 0 0 0 0 0 0 0 0 0 0 0 0 0 0 0 0 0 0 0 0
"ENSMUSG00000022617" 0 1 60 0 0 0 0 0 0 160 0 0 0 0 0 191 189 0 18 0 1 10 0 0 0 0 0 0 0 0 2 0 0 0 0 0 0 68 0 0 0 0 0 0 0 307 66 0 0 0 0 56 0 0 0 0 0 0 133 157 165 0 5 0 1 0 1 0 0 4 0 2 0 0 0 0 61 0 0 5 220 0 0 0 0 0
"ENSMUSG00000022619" 0 0 0 0 0 0 0 0 0 0 0 0 0 0 0 0 0 0 0 0 0 0 0 0 0 0 0 0 0 0 0 0 0 0 0 0 0 0 0 0 0 0 0 0 0 0 0 0 0 0 0 0 0 0 0 0 0 0 0 0 0 0 0 0 0 0 0 0 0 0 0 0 0 0 0 0 0 0 0 0 0 0 0 0 0 0
"ENSMUSG00000022620" 0 0 0 0 0 0 0 1 0 0 0 0 0 0 0 0 0 0 0 0 1 0 0 0 0 0 47 0 0 0 1 0 0 0 0 0 0 0 0 0 1 2588 1 1 0 0 0 1793 0 0 0 0 0 0 0 0 1 0 1 0 0 0 0 0 1 0 0 0 0 0 0 0 0 0 0 0 0 0 0 0 0 0 0 0 1618 3
"ENSMUSG00000022621" 0 0 0 0 0 0 0 0 0 0 0 0 0 0 0 0 51 0 0 0 0 0 0 0 0 0 0 0 0 0 0 0 0 0 0 0 0 0 0 0 0 0 0 0 0 0 0 0 0 0 0 0 0 0 0 0 0 0 0 0 43 0 0 0 0 0 0 0 0 0 0 0 0 0 0 0 0 0 0 0 0 0 0 0 0 0
"ENSMUSG00000022622" 0 0 0 0 0 0 0 0 0 0 0 0 0 0 0 0 0 0 0 0 0 0 0 0 0 0 0 0 0 0 0 0 0 0 0 0 0 0 0 0 0 0 0 0 0 0 0 0 0 0 0 0 0 0 0 0 0 0 0 0 0 0 0 0 0 0 0 0 0 0 0 0 0 0 0 0 0 0 0 0 0 0 0 0 0 0
"ENSMUSG00000022623" 0 0 0 0 0 0 0 0 0 0 0 0 0 0 0 0 0 0 0 0 0 0 0 0 0 0 0 0 0 0 0 0 0 0 0 0 0 0 0 0 0 0 0 0 0 0 0 0 0 0 0 0 0 0 0 0 0 0 0 0 0 0 0 0 0 0 0 0 0 0 0 0 0 0 0 0 0 0 0 0 0 0 0 0 0 0
"ENSMUSG00000022629" 0 0 0 0 0 0 0 0 0 0 0 0 0 0 0 0 0 0 0 0 0 0 0 0 0 0 0 0 0 0 0 0 0 0 0 0 0 0 0 0 0 0 0 0 0 0 0 0 0 0 0 0 0 0 0 0 0 0 0 0 0 0 0 0 0 0 0 0 0 0 0 0 0 0 0 0 0 0 0 0 0 0 0 0 0 0
"ENSMUSG00000022634" 0 0 0 0 0 0 0 0 0 0 0 4 0 0 0 2 1 7 247 0 0 1498 0 0 0 0 0 0 0 0 0 0 170 0 0 0 0 0 2 0 0 0 0 0 0 0 0 0 0 321 0 0 1 0 0 0 0 0 0 1 1 6 227 0 1 831 0 0 0 0 0 2 0 0 0 1 0 0 0 0 0 2 0 0 0 0
"ENSMUSG00000022635" 0 0 45 20 545 374 65 180 0 15 0 0 0 0 0 5 0 24 636 466 1 1 0 0 0 0 0 291 34 0 44 0 1 34 0 0 64 0 195 0 0 5 2 0 0 0 0 0 0 143 0 46 23 481 311 66 167 1 10 8 0 0 546 359 2 2 2 0 263 2 0 254 0 0 0 0 1 223 0 21 2 173 0 1887 1 0
"ENSMUSG00000022636" 0 0 109 0 0 0 0 0 0 0 0 0 0 0 0 0 0 0 0 0 0 0 0 0 0 0 0 0 0 0 1 0 0 0 0 0 0 0 0 0 0 0 0 0 0 0 0 0 0 1 0 99 0 0 0 0 0 0 0 0 0 0 0 0 0 0 0 0 0 0 0 0 1 0 0 0 0 0 0 0 1 0 0 0 0 0
"ENSMUSG00000022637" 0 0 332 3 0 2 0 1923 1 3441 0 108 0 2452 0 1 7 0 605 2 11 1 1 0 0 242 1 1 1 893 0 0 0 0 1 0 2 1 4967 15 5 0 11 38 0 0 0 5 1 336 0 305 4 1 3 0 1727 1 3012 3 3 0 489 1 11 2 1 0 0 0 2 2 0 827 0 2 1 41 2 0 3 4327 2 219 6 0
"ENSMUSG00000022639" 0 0 0 0 69 0 0 0 0 0 0 0 1 0 0 1 0 0 0 2 1624 0 0 0 0 146 0 0 0 0 0 0 0 0 0 0 0 0 0 0 0 0 0 0 0 0 0 0 0 0 0 0 0 0 0 0 0 0 0 1 0 0 0 0 1406 0 0 0 0 33 0 0 0 0 0 0 0 0 0 0 0 0 0 0 0 0
"ENSMUSG00000022641" 0 0 435 1084 181 82 0 9 4 185 0 177 92 0 312 0 1430 0 0 205 3949 4 3 0 0 766 0 401 74 208 1 0 0 266 0 0 528 0 8 7514 0 26 2 0 0 0 0 206 1 1 1 399 2 159 78 1 11 4 141 0 260 0 1 0 3486 3 2 4 366 0 0 18 2 192 2 7 0 1 5 1 0 8 5799 2 0 5
"ENSMUSG00000022650" 0 0 0 0 0 0 0 0 0 0 0 0 0 0 0 0 0 0 0 0 0 0 0 0 0 0 0 0 0 0 0 0 0 0 0 0 0 0 0 0 0 0 0 0 0 0 0 0 0 0 0 0 0 0 0 0 0 0 0 0 0 0 0 0 0 0 0 0 0 0 0 0 0 0 0 0 0 0 0 0 0 0 0 0 0 0
"ENSMUSG00000022651" 0 0 0 0 0 0 0 0 0 0 0 0 0 0 0 0 0 0 0 0 0 0 0 0 0 0 0 0 0 0 0 0 0 0 0 0 0 0 0 0 0 0 0 0 0 0 0 0 0 0 0 0 0 0 0 0 0 0 0 0 0 0 0 0 0 0 0 0 0 0 0 0 0 0 0 0 0 0 0 0 0 0 0 0 0 0
"ENSMUSG00000022652" 0 0 0 0 0 0 0 0 0 0 0 0 0 0 0 0 0 0 0 0 0 0 0 0 0 0 0 0 0 0 0 0 0 0 0 0 0 0 0 0 0 0 0 0 0 0 0 0 0 0 0 0 0 0 0 0 0 0 0 0 0 0 0 0 0 0 0 0 0 0 0 0 0 0 0 0 0 0 0 0 0 0 0 0 0 0
"ENSMUSG00000022656" 0 0 0 0 0 0 0 0 0 0 0 0 0 0 0 0 0 0 0 0 0 0 0 0 0 0 0 0 0 0 0 0 0 0 0 0 0 0 1 0 0 0 0 0 0 0 0 0 0 0 0 0 0 0 0 0 0 0 0 0 0 0 0 0 0 0 0 0 0 0 0 0 0 0 0 0 0 0 0 0 0 1 0 0 0 0
"ENSMUSG00000022657" 0 0 7 11990 636 15 1 193 2 15 0 456 0 0 0 1 5 603 0 1 410 669 0 0 0 0 0 58 11 1181 3063 0 93 1 418 2 1583 0 63 789 0 1 510 0 7 0 864 33 1 0 1 9 9440 1 15 1 174 3 1 1 6 462 0 0 374 625 0 7738 0 0 1 2 1 1 2 1418 0 59 3 866 1 1 0 0 0 0
"ENSMUSG00000022658" 0 0 0 0 0 0 0 0 0 0 0 0 0 0 0 0 0 0 0 0 0 0 0 0 0 0 0 0 0 0 0 0 0 0 0 0 0 0 0 0 0 0 0 0 0 0 0 0 0 0 0 0 0 0 0 0 0 0 0 0 0 0 0 0 0 0 0 0 0 0 0 0 0 0 0 0 0 0 0 0 0 0 0 0 0 0
"ENSMUSG00000022659" 0 0 0 0 0 0 0 0 0 0 0 0 0 0 0 0 0 0 0 0 0 0 0 0 0 0 0 0 0 0 0 0 0 0 0 0 0 0 0 0 0 0 0 0 0 0 0 0 0 0 0 0 0 0 0 0 0 0 0 0 0 0 0 0 0 0 0 0 0 0 0 0 0 0 0 0 0 0 0 0 0 0 0 0 0 0
"ENSMUSG00000022661" 0 0 1 3 0 314 1815 22 0 0 0 0 98 2 0 79 6361 2 1 5 72 192 251 1 0 412 4551 0 103 61 0 0 0 18 0 0 581 2 224 1 0 0 0 0 298 0 460 5 1 111 28 1 4 0 267 1680 21 1 0 73 5522 1 0 4 61 0 235 1 0 0 0 2 1 59 1 441 2 1 1 2950 1 141 1 0 0 0
"ENSMUSG00000022663" 0 0 0 1 0 0 20 1 1 0 793 312 470 0 0 0 0 208 0 0 0 7 0 13 0 0 1 1471 0 0 45 0 0 22 0 0 97 0 1471 0 1 0 1 0 0 0 0 0 0 263 0 0 1 0 0 20 1 1 0 0 0 0 0 0 0 7 0 0 0 0 0 0 0 0 0 0 0 0 0 0 0 0 0 179 0 0
"ENSMUSG00000022664" 0 0 0 0 0 0 0 0 0 3 0 0 0 0 0 0 0 0 0 12 1 0 0 0 0 0 0 0 4 0 0 0 0 0 0 0 0 1 3 0 0 10 0 0 0 0 0 4658 0 0 0 0 2 0 0 0 1 0 4 0 1 0 0 0 1 0 0 0 0 0 4 0 0 1 0 0 1 0 0 0 0 2 0 0 4213 0
"ENSMUSG00000022665" 0 0 0 0 0 0 0 0 0 0 0 0 0 0 0 0 0 0 0 0 0 0 0 0 0 0 0 0 0 0 0 0 0 0 0 0 0 0 0 0 0 0 0 0 0 0 0 0 0 0 0 0 0 0 0 0 0 0 0 0 0 0 0 0 0 0 0 0 0 0 0 0 0 0 0 0 0 0 0 0 0 0 0 0 0 0
"ENSMUSG00000022667" 0 0 0 0 0 8 0 0 0 7 0 0 0 0 0 1 0 69 579 0 0 0 1 0 0 0 0 0 0 6 1 0 0 0 0 0 409 2 0 0 0 0 0 0 0 0 0 195 0 1 111 0 0 0 0 0 0 0 7 0 0 0 0 0 0 0 0 0 0 0 0 0 0 6 1 0 0 0 0 0 0 0 0 0 187 0
"ENSMUSG00000022668" 0 0 0 0 0 0 0 0 0 879 0 0 0 0 0 0 23 0 0 0 0 0 0 0 0 0 0 0 0 0 0 0 0 0 25 0 0 0 0 0 0 0 312 0 580 0 0 0 0 2 0 0 0 0 0 0 0 0 810 0 0 0 0 0 1 0 0 2 0 0 0 1 0 0 0 0 0 1 0 1 0 0 0 0 0 0
"ENSMUSG00000022671" 0 0 0 0 0 0 0 0 0 0 0 0 0 0 0 0 0 0 0 0 0 0 0 0 0 0 0 0 0 0 0 0 0 0 0 0 0 0 0 0 0 0 0 0 0 0 0 0 0 0 0 0 0 0 0 0 0 0 0 0 0 0 0 0 0 0 0 0 0 0 0 0 0 0 0 0 0 0 0 0 0 0 0 0 0 0
"ENSMUSG00000022672" 0 0 2 1 1357 0 1 2573 1 45 0 0 0 0 0 0 0 163 0 0 0 0 0 0 0 0 0 0 0 0 9 0 1 148 0 0 100 0 124 256 0 214 0 557 0 10 23 0 0 0 0 2 1 1167 0 1 2333 2 41 0 0 0 0 0 0 1 0 0 0 0 0 0 0 0 0 91 0 2 0 0 1 0 240 0 0 0
"ENSMUSG00000022673" 0 0 3 3 0 0 68 1868 1 48 1 0 0 0 0 1 11429 151 1 3 0 2 302 0 0 0 11 2 1083 38 0 1 0 87 1 0 0 1 610 1 894 0 0 0 100 0 0 22 1 0 0 4 4 0 0 2 1616 0 1 2 9683 2 3 5 1 2 288 1049 2 1 0 3 1 0 0 0 0 13 0 1 0 568 1 0 20 0
"ENSMUSG00000022674" 0 0 0 0 1 1 6 0 1 3 0 0 0 0 0 2 30 0 1 0 0 2 0 0 0 0 0 0 0 0 0 0 0 1020 0 0 1300 0 2740 1 0 0 7 11 0 0 56 0 0 0 0 0 0 1 1 1 0 1 4 2 0 1 0 1 1 2 0 0 0 0 0 1 0 0 0 1168 0 2 3 1394 2 2437 1 0 0 0
"ENSMUSG00000022676" 0 0 0 0 0 0 0 0 0 0 0 0 0 0 0 0 0 0 0 0 0 0 0 0 0 0 0 0 0 0 0 0 0 0 0 0 0 0 0 0 0 0 0 0 0 0 0 0 0 0 0 0 0 0 0 0 0 0 0 0 0 0 0 0 0 0 0 0 0 0 0 0 0 0 0 0 0 0 1 0 0 0 0 0 0 0
"ENSMUSG00000022677" 0 0 107 1 4051 1 1 1 0 1 0 0 0 0 16 26 59 3 200 1 1 0 1 0 0 0 0 1 2451 33 18 0 0 0 0 0 673 0 206 0 0 0 0 6 0 0 0 0 0 1 0 3 1 3398 1 1 1 0 1 22 48 3 185 1 1 0 1 4 1 0 0 3 3 28 2 109 0 0 1 120 0 0 0 0 0 0
"ENSMUSG00000022678" 0 0 0 3 0 1589 0 0 1 0 0 0 330 4 0 22 3 2 2188 0 0 2 1 0 0 1 0 0 1286 15 341 14 0 0 0 1915 0 2302 0 2 0 0 0 479 424 0 0 964 1 0 0 0 0 0 0 0 0 0 0 19 3 1 13 0 0 1 0 1 0 220 0 0 0 0 0 0 6 0 0 496 0 0 2 0 912 106
"ENSMUSG00000022679" 0 0 0 0 0 0 0 0 0 0 0 0 0 0 0 0 0 0 0 0 1 0 1 0 0 0 0 0 0 1 0 0 0 0 0 0 0 0 0 0 0 0 0 0 0 0 0 0 0 0 0 0 0 0 0 0 0 0 0 0 0 0 0 0 1 0 0 0 0 0 0 0 0 1 0 0 0 0 0 0 0 0 0 0 0 0
"ENSMUSG00000022680" 0 0 1 0 50 0 1 0 0 0 0 0 0 0 0 16 646 0 2 0 0 195 394 6 0 0 1 0 26 116 0 0 1 0 0 0 1881 0 1 0 0 0 0 0 1 0 0 0 0 0 0 1 0 0 0 1 0 0 0 16 548 0 0 0 0 0 365 0 0 0 0 0 0 107 0 1344 0 0 156 1 0 1 0 0 0 0
"ENSMUSG00000022681" 0 0 3 20 2026 322 1 0 0 0 0 7 0 0 258 0 0 0 0 1 1 0 0 0 0 238 0 168 2407 0 1 0 0 391 0 0 0 3763 347 0 0 0 0 0 0 0 153 0 0 200 0 7 3 1368 6 6 4 3 0 1 0 0 0 1 3 0 0 0 110 0 2077 0 0 0 0 0 2868 0 0 0 0 0 0 7 2 2
"ENSMUSG00000022682" 0 0 5 0 506 2 2575 1790 0 1008 979 0 254 158 78 1 1 4328 0 4 0 14 0 106 0 53 1 1 0 0 49 1215 0 0 0 2 2545 0 0 3 1 0 0 689 0 1 149 0 0 0 69 7 3 2 3 2099 1584 1 920 1 1 2820 0 6 0 15 0 0 1 0 0 0 2 0 0 2003 0 4 4 2 4185 0 5 2 1 0
"ENSMUSG00000022683" 0 0 0 0 0 0 0 0 0 0 0 0 0 0 0 0 0 0 0 0 0 0 0 0 0 0 0 0 0 0 0 0 0 0 0 0 0 0 0 0 0 0 0 0 0 0 0 0 0 0 0 0 0 0 0 0 0 0 0 0 0 0 0 0 0 0 0 0 0 0 0 0 0 0 0 0 0 0 0 0 0 0 0 0 0 0
"ENSMUSG00000022684" 0 0 0 0 5 0 97 14 0 4 0 0 0 17 25 157 0 59 0 64 0 5 0 0 0 0 14 29 1268 0 0 62 0 0 31 0 2 1 0 0 2 0 159 2027 1 1 0 1 0 0 0 0 1 6 1 87 0 0 4 27 1 60 0 55 0 0 0 1 0 0 1019 0 0 0 0 2 0 5 8392 2 6 1 0 1 1 0
"ENSMUSG00000022685" 0 0 1 0 0 0 2 0 0 3016 0 45 0 0 0 4 2 3 1293 6498 0 294 4 0 0 2 0 0 0 0 256 1 0 0 0 0 22 0 0 0 0 0 0 0 0 0 273 1 0 0 1 0 0 1 0 2 0 0 0 5 3 4 0 5541 0 261 4 0 0 0 0 0 1 0 1 22 0 0 0 0 0 0 0 0 0 225
"ENSMUSG00000022686" 0 0 0 0 0 0 0 0 0 0 0 0 0 0 0 0 0 0 0 0 0 0 0 0 0 0 0 0 0 0 0 0 0 0 0 0 0 0 0 0 0 0 0 0 0 0 0 0 0 0 0 0 0 0 0 0 0 0 0 0 0 0 0 0 0 0 0 0 0 0 0 0 0 0 0 0 0 0 0 0 0 0 0 0 0 0
"ENSMUSG00000022687" 0 0 0 0 0 0 0 0 0 0 0 0 0 0 0 0 0 0 0 0 0 0 0 0 0 0 0 0 0 0 0 0 0 0 0 0 0 0 0 0 0 0 0 0 0 0 0 0 0 0 0 0 0 0 0 0 0 0 0 0 0 0 0 0 0 0 0 0 0 0 0 0 0 0 0 0 0 0 0 0 0 0 0 0 0 0
"ENSMUSG00000022696" 0 0 66 0 0 0 27 8 4 1 23 69 1 0 3 76 3 2 2 2197 249 4734 314 0 0 1 0 262 0 0 715 0 0 2 0 84 0 0 2 799 257 263 132 0 0 0 0 452 0 0 0 62 0 0 0 0 0 2 1 69 3 2 2 1729 229 4208 7 0 7 66 0 291 1 0 601 0 0 1 0 0 0 1 660 612 0 549
"ENSMUSG00000022698" 0 0 10 0 1 1 1 697 1 2 0 0 0 0 0 0 0 0 0 0 0 1 1 0 0 0 0 0 0 0 1 0 0 16 0 0 0 318 11 6 0 1 0 0 0 72 30 81 0 2 0 10 0 1 1 1 647 1 2 0 0 0 0 0 0 0 1 0 0 0 0 0 0 0 0 0 292 0 0 0 0 14 0 1 0 0
"ENSMUSG00000022701" 0 0 0 1 0 0 0 77 0 0 0 0 0 0 0 0 0 0 0 77 0 329 0 0 0 0 0 1 2083 131 0 1 0 0 0 0 0 1 0 2 0 0 0 0 0 0 0 0 0 0 0 0 1 0 0 0 66 0 0 0 0 0 0 0 0 299 0 0 1 0 0 1 2 122 0 0 0 0 0 0 8 0 2 0 0 0
"ENSMUSG00000022702" 0 0 77 5 0 0 0 173 0 1 0 33 0 0 0 0 3 1 0 1 0 753 2 0 0 0 0 0 1 95 0 0 0 0 0 0 0 0 0 0 0 0 0 0 0 0 0 0 0 3 0 73 5 0 0 0 159 0 1 0 0 1 1 1 0 690 2 0 0 0 1 0 0 0 0 0 0 18 0 0 0 0 0 0 1 19
"ENSMUSG00000022704" 0 0 0 0 0 0 0 241 0 24 0 0 0 0 0 0 0 112 0 0 0 37 0 0 0 0 0 0 0 0 0 0 0 206 0 115 0 0 0 0 0 1 0 111 0 0 0 0 0 0 0 0 0 0 0 0 0 0 0 0 0 0 0 0 0 0 0 0 0 2 0 0 0 0 0 0 0 0 0 0 0 0 0 0 0 0
"ENSMUSG00000022705" 0 0 0 0 0 0 0 0 0 0 0 0 0 0 0 0 0 0 0 0 0 0 0 0 0 0 0 0 0 0 0 0 0 0 0 0 0 0 0 0 0 0 0 0 0 0 0 0 0 0 0 0 0 0 0 0 0 0 0 0 0 0 0 0 0 0 0 0 0 0 0 0 0 0 0 0 0 0 0 0 0 0 0 0 0 0
"ENSMUSG00000022706" 0 0 0 0 0 0 0 0 0 1 0 0 142 0 0 498 2 1418 1209 0 0 85 0 0 0 0 0 0 0 76 3 0 241 375 0 0 358 1 0 0 0 0 0 0 0 0 0 0 0 0 0 1 0 0 0 0 0 0 1 445 2 1307 1 0 0 0 1 2635 1 4 0 86 1 75 0 321 1 0 0 0 1 0 0 0 0 0
"ENSMUSG00000022707" 0 0 0 0 0 0 0 1 0 27 0 0 0 0 0 0 0 0 0 0 0 0 0 0 0 0 0 0 0 0 0 0 0 0 0 0 0 0 0 0 0 0 0 0 0 0 0 0 0 0 0 0 0 0 0 0 1 0 0 0 0 0 0 0 0 0 0 1 0 0 0 0 0 0 0 0 0 0 0 0 0 0 0 0 0 0
"ENSMUSG00000022708" 0 1 7 14 0 1 4 1 0 148 0 1447 0 0 0 201 3 3 330 1 2 34 0 1 0 0 3 97 95 0 1 2 2 0 655 1400 5 0 1040 0 3 24 0 1 0 309 45 1436 0 0 0 7 14 0 0 1 0 0 135 172 5 0 0 0 2 6 0 1142 2 0 1 8 110 0 0 4 0 18 0 0 109 0 0 1 1333 52
"ENSMUSG00000022710" 0 0 77 36 0 1 21 118 0 22 224 26 7 0 0 117 597 11 346 43 22 1244 291 0 1 0 0 976 15 80 2 0 0 0 1 1046 513 0 63 31 83 18 0 428 0 1 159 1 0 82 0 63 31 0 0 20 103 0 0 3 519 1 332 0 20 1066 2 1 875 1 0 0 0 75 2 20 0 168 1 824 0 29 26 7 1 0
"ENSMUSG00000022711" 0 0 2 0 0 1001 2 4 0 2 0 0 0 0 0 2 2 0 0 4597 0 346 800 257 0 867 1 0 1 2 86 0 1 2 0 5044 4013 0 1120 5 369 64 0 0 1 0 2565 3 0 0 0 3 0 0 927 2 2 0 2 2 2 0 0 3957 0 0 1 473 0 0 0 1 10 0 0 3402 1 25 1 1 112 1 2 0 3 0
"ENSMUSG00000022715" 0 0 0 0 0 0 0 0 0 0 0 0 0 0 0 0 0 0 0 0 0 0 0 0 0 0 0 0 0 0 0 0 0 0 0 0 0 0 0 0 0 0 0 0 0 0 0 0 0 0 0 0 0 0 0 0 0 0 0 0 0 0 0 0 0 0 0 0 0 0 0 0 0 0 0 0 0 0 0 0 0 0 0 0 0 0
"ENSMUSG00000022718" 0 0 69 0 2 0 4 20 0 1 0 0 0 0 1 1 0 0 0 0 0 147 0 0 0 7 0 0 1 0 612 0 0 1 0 197 28 0 0 186 0 0 0 149 0 0 0 161 0 0 1 68 2 2 0 5 0 0 1 2 0 0 0 0 0 137 1 2 0 0 1 1 0 0 0 27 0 2 4 2 7581 0 159 5 54 1
"ENSMUSG00000022721" 0 0 2 0 0 0 1 46 0 0 0 0 101 0 112 0 1 1015 0 0 1 1 458 0 0 0 0 647 0 0 0 0 0 0 0 0 82 0 8 0 0 0 2 0 1 0 12 571 0 0 0 1 0 0 0 1 45 0 0 1 0 861 0 0 0 1 380 0 0 0 0 0 0 0 0 76 0 1 0 0 0 0 0 0 0 0
"ENSMUSG00000022722" 0 0 0 0 0 0 0 0 0 0 0 0 0 0 0 0 0 0 0 0 0 0 0 0 0 0 0 0 0 0 0 0 0 0 0 0 0 0 0 0 0 0 0 0 0 0 0 0 0 0 0 0 0 0 0 0 0 0 0 0 0 0 0 0 0 0 0 0 0 0 0 0 0 0 0 0 0 0 0 0 0 0 0 0 0 0
"ENSMUSG00000022723" 0 0 0 0 0 0 0 0 0 0 0 0 0 0 22 518 3 0 0 0 0 0 0 0 0 0 0 0 225 0 0 0 0 0 0 599 119 1 0 0 0 0 0 0 0 0 4 1479 0 0 0 0 0 0 0 0 0 0 0 446 2 0 0 1 0 0 0 0 0 0 0 0 0 0 0 1 1 0 0 0 0 0 0 0 1272 0
"ENSMUSG00000022724" 0 0 0 0 0 0 0 0 0 0 0 0 0 0 0 0 216 0 0 0 0 0 0 1 0 0 0 0 2315 0 0 0 0 331 0 0 0 0 0 0 0 0 122 0 0 0 0 497 0 0 0 0 0 0 0 0 0 0 0 0 0 0 0 1 0 0 0 1 0 0 2044 0 0 0 0 0 0 0 0 0 0 0 0 0 461 1
"ENSMUSG00000022738" 0 0 0 0 0 0 0 0 0 0 0 0 0 0 0 0 0 0 0 0 0 0 0 0 0 0 0 0 0 0 0 0 0 0 0 0 0 0 0 0 0 0 0 0 0 0 0 0 0 0 0 0 0 0 0 0 0 0 0 0 0 0 0 0 0 0 0 0 0 0 0 0 0 0 0 0 0 0 0 0 0 0 0 0 0 0
"ENSMUSG00000022742" 0 0 0 0 0 22 0 0 0 0 0 0 3 0 0 473 0 0 1015 0 0 0 0 0 0 0 0 1 0 3 0 0 0 0 0 0 0 20 0 0 354 0 0 0 0 0 0 0 0 0 0 0 0 0 0 0 0 0 0 1 0 0 928 0 0 0 1 122 1 0 0 0 1 3 0 0 0 0 16 0 0 0 0 0 0 0
"ENSMUSG00000022744" 0 0 1 112 663 973 12 565 0 2057 0 1 0 0 0 0 242 0 1 0 3749 227 64 0 0 0 97 0 0 42 56 0 0 0 0 0 0 1325 0 0 705 0 0 40 0 0 0 188 0 0 0 1 2 0 0 12 525 0 1824 0 1 0 0 0 3234 1 0 1 0 0 0 0 0 37 1 0 1 2 0 0 0 0 0 2 178 1
"ENSMUSG00000022747" 0 0 0 0 0 0 365 0 0 2 0 47 1 0 0 0 0 2577 285 1 8 0 1 0 0 1 0 0 0 1 4 0 0 0 0 0 0 0 0 4 0 0 3 0 0 3 1 2959 0 76 0 0 1 0 0 0 0 0 2 0 0 0 0 0 8 0 0 0 0 0 0 0 0 1 0 0 0 0 0 0 0 0 0 2 2679 1
"ENSMUSG00000022748" 0 0 0 0 0 0 0 0 0 0 0 0 0 0 0 0 0 0 0 0 0 0 0 0 0 0 0 0 0 0 0 0 0 0 0 0 0 0 0 0 0 0 0 0 0 0 0 0 0 0 0 0 0 0 0 0 0 0 0 0 0 0 0 0 0 0 0 0 0 0 0 0 0 0 0 0 0 0 0 0 0 0 0 0 0 0
"ENSMUSG00000022749" 0 0 7 170 0 0 807 26 0 0 84 12 17 0 0 0 0 0 1 0 0 1 215 0 0 0 0 0 0 2 0 0 0 0 0 0 6 0 6441 0 17 0 0 0 0 0 0 1 0 0 0 7 0 1 0 0 26 0 0 1 0 0 1 0 0 3 0 0 0 6 0 145 0 0 0 0 0 2 0 1 1 5652 0 0 1 0
"ENSMUSG00000022750" 0 0 0 0 0 0 0 0 0 0 0 0 0 0 0 0 0 0 0 0 0 0 0 0 0 0 0 0 0 0 0 0 3 0 0 0 1 0 0 0 0 0 0 0 1 0 0 0 0 0 0 0 0 0 0 0 0 0 0 0 0 0 0 0 0 0 0 0 0 0 0 0 0 0 0 1 0 1 0 0 0 0 0 0 0 0
"ENSMUSG00000022751" 0 0 0 0 0 0 37 0 0 0 0 0 0 0 0 4 0 64 38 0 0 0 0 0 0 0 0 0 133 0 0 0 0 0 0 0 259 0 0 0 0 0 0 1404 0 0 0 0 0 0 0 0 0 0 0 35 0 0 0 0 0 0 0 0 0 0 0 0 0 0 0 0 111 0 0 0 0 0 0 49 0 0 0 0 0 0
"ENSMUSG00000022752" 0 0 104 19 2537 136 0 1609 0 0 0 71 47 0 0 1 1129 1 1 209 7 0 0 0 0 0 0 314 0 0 0 0 0 0 1 61 0 0 0 0 0 0 0 0 0 0 59 131 0 0 85 91 18 2261 131 0 0 0 0 1 975 1 1 2 7 0 0 0 295 0 0 0 3 0 0 0 0 0 1 39 2 0 0 0 108 0
"ENSMUSG00000022753" 0 0 0 0 0 0 0 0 0 0 0 0 0 0 0 0 0 0 0 0 0 0 0 0 0 0 0 0 0 0 0 0 0 0 0 0 1 0 0 0 0 0 0 0 0 0 0 0 0 0 0 0 0 0 0 0 0 0 0 0 0 0 0 0 0 0 0 0 0 0 0 0 0 0 0 1 0 1 1 0 0 0 0 0 0 0
"ENSMUSG00000022754" 0 0 0 0 0 0 0 0 0 0 0 0 0 0 0 0 0 0 0 0 0 0 0 0 0 0 0 0 0 0 0 0 0 0 0 0 0 0 0 0 0 0 0 0 0 0 0 0 0 0 0 0 0 0 0 0 0 0 0 0 0 0 0 0 0 0 0 0 0 0 0 0 0 0 0 0 0 0 0 0 0 0 0 0 0 0
"ENSMUSG00000022755" 0 0 1 0 0 0 0 0 0 0 0 0 0 0 0 0 0 0 0 0 0 0 0 0 0 0 0 0 0 0 0 0 0 0 0 0 0 0 0 0 0 0 0 0 0 0 0 0 0 0 0 1 0 0 0 0 0 0 0 0 0 0 0 0 0 0 0 0 0 0 0 0 0 0 0 0 0 0 0 0 0 0 0 0 0 0
"ENSMUSG00000022756" 0 0 0 0 0 0 0 0 0 0 0 0 0 0 0 0 0 0 0 0 1 0 0 0 0 0 0 0 0 0 0 0 0 0 0 0 0 0 0 0 0 0 0 0 0 0 0 0 0 0 0 0 0 0 0 0 0 0 0 0 0 0 0 0 1 0 0 0 0 0 0 0 0 0 0 0 0 0 0 0 0 0 0 0 0 0
"ENSMUSG00000022757" 0 0 1 0 0 11 2808 1 1 0 0 0 12 0 0 2 0 73 1240 6 0 17 1 0 0 0 0 1 0 110 111 0 0 0 0 0 1475 0 0 2 0 2 1 1579 0 0 122 0 1 0 0 2 0 0 9 2504 1 2 0 5 0 62 1158 6 1 0 2 0 0 0 0 1 2852 103 1 0 0 1 0 830 1 0 0 2 0 0
"ENSMUSG00000022758" 0 0 0 0 0 0 0 0 0 0 0 0 0 0 0 0 0 0 0 0 0 0 0 0 0 0 0 0 0 0 0 0 0 0 0 0 0 0 0 0 0 0 0 0 0 0 0 0 0 0 0 0 0 0 0 0 0 0 0 0 0 0 0 0 0 0 0 0 0 0 0 0 0 0 0 0 0 0 0 0 0 0 0 0 0 0
"ENSMUSG00000022759" 0 0 0 0 0 0 0 0 0 0 0 0 0 0 0 0 0 0 0 0 0 0 0 0 0 0 0 0 0 0 0 0 0 0 0 0 0 0 0 0 0 0 0 1 0 0 0 0 0 0 0 0 0 0 0 0 0 0 0 0 0 0 0 0 0 0 0 0 0 0 0 0 0 0 0 0 0 0 0 0 0 0 1 0 0 0
"ENSMUSG00000022760" 0 0 0 5354 1 1 2 0 1 0 0 0 257 0 0 1 2 1525 0 0 15 2 0 0 0 0 2 0 11 0 1 92 0 0 0 2301 0 0 270 0 0 0 0 0 4 0 0 1 0 0 0 1 4394 1 1 4 1 1 0 1 4 1382 0 0 0 0 0 0 0 0 0 0 0 0 1 0 0 2 0 1 1 258 0 0 1 0
"ENSMUSG00000022761" 0 0 1 1 145 0 4 0 0 1 0 0 0 0 0 0 0 2 0 0 1 11 0 1 0 0 641 0 1 0 0 0 0 0 0 0 0 39 0 0 0 0 0 0 0 0 0 4127 0 0 1 1 0 127 2 0 0 0 1 0 0 1 0 0 1 4 0 0 0 0 1 0 0 0 0 0 34 0 1 1 1900 0 0 1 3640 3
"ENSMUSG00000022762" 0 0 0 0 0 0 0 0 0 0 0 0 0 0 0 0 0 0 0 0 0 0 0 0 0 0 0 0 0 0 0 0 0 0 0 0 0 0 0 0 0 0 0 0 0 0 0 0 0 0 0 0 0 0 0 0 0 0 0 0 0 0 0 0 0 0 0 0 0 0 0 0 0 0 0 0 0 0 0 0 0 0 0 0 0 0
"ENSMUSG00000022763" 0 0 0 0 0 0 0 0 0 0 0 0 0 0 0 0 0 0 0 0 0 0 0 0 0 0 0 0 0 0 0 0 0 0 0 0 0 0 0 0 0 0 0 0 0 0 0 0 0 0 0 0 0 0 0 0 0 0 0 0 0 0 0 0 0 0 0 0 0 0 0 0 0 0 0 0 0 0 0 0 0 0 0 0 0 0
"ENSMUSG00000022765" 0 0 0 0 0 38 0 0 0 0 19 0 6 0 0 0 2 0 1 0 0 0 0 0 0 0 0 0 15 293 432 0 0 0 0 0 1 0 0 0 5 0 0 0 0 0 0 0 0 0 0 0 0 0 32 0 0 0 0 0 0 0 1 0 0 0 0 0 0 0 13 0 0 274 0 0 0 0 0 0 1 0 0 0 0 0
"ENSMUSG00000022766" 0 0 0 551 0 0 0 0 1 0 0 0 0 0 0 0 0 0 0 0 0 0 0 0 0 0 0 0 0 0 0 0 0 0 0 0 0 0 0 0 0 0 0 0 0 0 0 0 0 0 0 0 0 0 0 0 0 0 0 0 0 0 0 0 0 0 0 0 0 0 0 0 0 0 0 0 0 0 0 0 0 0 0 0 0 0
"ENSMUSG00000022768" 0 0 0 0 0 0 0 0 0 0 0 0 0 0 0 0 0 0 0 0 0 0 0 0 0 0 0 0 0 0 0 0 0 0 0 0 0 0 0 0 0 0 0 0 0 0 0 0 0 0 0 0 0 0 0 0 0 0 0 0 0 0 0 0 0 0 0 0 0 0 0 0 0 0 0 0 0 0 0 0 0 0 0 0 0 0
"ENSMUSG00000022769" 0 0 64 0 1025 21 35 1267 1 0 0 0 0 0 0 0 0 1 0 0 0 0 32 0 0 15 0 2 0 1 5 0 0 0 0 0 0 28 4 0 0 0 1 0 0 0 0 0 0 0 0 1 0 936 0 34 1145 2 1 0 0 1 0 0 0 1 0 0 1 0 0 0 0 1 0 0 0 0 10 0 0 4 0 0 0 0
"ENSMUSG00000022770" 0 1 19 0 767 0 2 580 1 59 0 0 0 0 0 1 448 990 33 1 1738 602 0 104 0 1 21 0 2 0 16 0 0 1 0 0 62 0 2 0 0 5 1 1 1 0 271 181 0 0 0 23 0 83 0 0 67 0 53 2 366 835 0 0 1549 501 0 1 0 7 2 1 0 0 0 1 0 17 104 0 0 0 0 0 175 1
"ENSMUSG00000022771" 0 0 320 73 1286 178 32 1747 0 0 53 0 0 0 0 17 0 0 0 0 0 4 0 0 0 0 495 0 540 0 1 0 0 0 0 2 10717 0 5054 6 0 0 0 575 774 1 0 788 1 0 0 290 4 1107 165 31 1583 1 0 3 1 1 0 0 0 4 0 0 0 302 0 0 4 1 1 8557 0 5 5 456 82 4412 10 0 2 0
"ENSMUSG00000022772" 0 0 0 0 0 0 1 0 0 183 0 0 0 7 0 0 0 0 0 0 0 0 0 0 0 0 0 0 0 2 0 0 0 0 0 0 0 0 0 32 0 1 0 0 0 0 0 0 3018 0 0 0 0 0 0 1 0 0 0 0 0 0 0 0 0 0 0 0 0 0 0 0 0 2 0 0 0 0 0 0 0 0 30 0 0 0
"ENSMUSG00000022773" 0 0 0 0 0 0 0 0 0 1 0 0 0 0 0 0 0 1 0 0 0 0 0 0 0 0 0 0 0 0 0 1 0 0 0 0 96 0 0 0 1536 0 0 1 0 1 0 0 0 0 1 0 0 0 0 0 0 0 1 0 0 0 0 0 0 0 0 0 0 0 0 0 0 0 0 59 0 5 0 0 4 0 0 0 0 0
"ENSMUSG00000022774" 0 0 0 0 0 1 4176 0 1 0 0 0 0 0 0 21 0 0 0 3 0 0 0 0 0 0 0 0 5 0 0 0 0 4 0 36 0 0 0 0 0 0 0 1 0 1 0 0 0 0 0 0 1 0 1 3745 0 1 0 20 0 0 0 3 0 0 0 1 0 0 5 0 0 0 0 0 0 0 0 0 0 0 0 1 0 0
"ENSMUSG00000022779" 0 0 1896 1 0 0 2 1 2 1211 0 1 0 0 0 62 0 0 1 0 1 0 0 0 0 324 61 0 0 0 0 0 0 0 0 0 4114 0 0 1 0 0 0 0 1 0 4977 0 0 0 0 1713 2 0 0 2 0 2 1042 58 0 0 1 0 0 0 0 3 0 0 0 0 1 0 0 3392 0 0 0 1 2 0 1 3 0 0
"ENSMUSG00000022780" 0 0 0 0 0 0 0 0 0 0 0 0 0 0 0 0 0 0 0 0 0 0 0 0 0 0 0 0 0 0 0 0 0 0 0 0 0 0 0 0 0 0 0 0 0 0 0 0 0 0 0 0 0 0 0 0 0 0 0 0 0 0 0 0 0 0 0 0 0 0 0 0 0 0 0 0 0 0 0 0 0 0 0 0 0 0
"ENSMUSG00000022781" 0 1 1093 337 1948 201 1101 2651 2 283 1 32 29 18 23 439 2359 2021 25 38 935 221 9 2 1 129 4580 7404 1898 93 5275 43 4230 66 1 3 62 455 15 3084 163 10 0 4340 0 1 283 336 0 206 495 947 300 2 164 1 2013 1 7 176 1755 1809 19 2 877 3 11 3859 5715 81 56 2787 4 64 7 59 435 1 13 24 467 2 2271 2 3 3
"ENSMUSG00000022783" 0 0 0 0 0 0 0 0 0 0 0 0 0 0 0 0 0 0 0 0 0 0 0 0 0 0 0 0 0 0 0 0 0 0 0 0 0 0 0 0 0 0 0 0 0 0 0 0 0 0 0 0 0 0 0 0 0 0 0 0 0 0 0 0 0 0 0 0 0 0 0 0 0 0 0 0 0 0 0 0 0 0 0 0 0 0
"ENSMUSG00000022787" 0 0 0 0 0 0 0 0 0 0 0 0 0 0 0 0 0 0 0 0 0 1 1855 0 0 0 0 0 2740 0 0 0 0 0 0 0 0 0 0 1 0 1 777 0 0 0 0 246 0 0 0 0 0 0 0 0 0 0 1 0 0 1 0 0 1 0 0 0 0 0 2432 0 0 0 0 0 0 0 2 0 0 0 0 1 222 0
"ENSMUSG00000022788" 0 0 0 0 0 0 0 0 0 0 0 0 0 0 0 0 0 0 0 0 1 0 0 0 0 0 0 0 0 1 0 0 0 0 0 0 2717 0 1 1 1 0 0 0 1 0 0 0 0 0 0 0 0 0 0 0 0 0 1 1 0 0 0 0 1 0 0 1 0 0 0 1 0 0 0 2326 0 0 0 0 1 1 1 0 0 0
"ENSMUSG00000022789" 0 0 284 16 0 6 160 0 0 2 3 1 10 0 20 156 1 1 38 0 0 18 340 0 0 112 0 0 1 0 0 0 0 6 0 0 43 9 6 0 61 1457 8 0 0 7 1 706 0 0 1 125 15 0 0 0 1 0 2 123 1 1 0 0 0 17 1 0 0 0 1 0 0 0 0 1 0 2 443 0 0 0 0 0 338 171
"ENSMUSG00000022790" 0 0 0 0 0 0 0 0 0 0 0 0 0 0 0 0 0 0 0 0 0 0 0 0 0 0 0 0 0 0 0 0 0 0 0 0 0 0 0 0 0 0 1 0 0 0 0 0 0 0 0 0 0 0 0 0 0 0 0 0 0 0 0 0 0 0 0 0 0 0 0 0 0 0 0 0 0 0 0 0 0 0 0 0 0 0
"ENSMUSG00000022791" 0 0 2 0 0 0 201 38 0 0 0 0 0 0 145 72 338 0 36 0 0 0 0 0 0 0 0 0 0 0 0 0 0 0 0 0 0 0 27 0 0 0 794 0 0 0 0 3 0 2 0 4 0 0 0 0 35 0 0 57 317 0 0 0 0 0 0 0 0 0 0 0 0 0 0 0 0 109 0 0 0 26 0 0 2 0
"ENSMUSG00000022792" 0 0 0 0 0 0 0 0 0 1 0 0 0 0 8 0 0 0 0 0 0 59 0 0 0 0 0 0 0 0 0 0 0 0 0 0 0 0 0 0 0 368 0 1 0 0 0 0 0 0 1 0 0 0 0 0 0 0 1 0 0 0 0 0 0 44 0 0 0 0 0 0 0 0 0 0 0 0 0 0 0 0 0 0 0 0
"ENSMUSG00000022793" 0 0 0 310 0 0 0 0 0 0 0 0 0 0 0 1 0 0 0 0 0 0 0 0 0 0 0 0 0 0 0 0 0 0 0 0 0 0 0 0 0 0 0 0 0 0 0 0 0 0 0 0 0 0 0 0 0 0 0 0 0 0 0 0 0 0 0 0 0 0 0 0 1 0 0 0 0 0 0 0 0 0 0 0 0 0
"ENSMUSG00000022797" 0 0 3 0 0 0 413 0 0 0 0 0 400 0 0 0 0 0 0 0 0 0 0 2 1 2307 0 0 26 3 0 0 0 0 0 0 0 0 0 1 0 0 0 0 1 0 0 0 0 0 0 0 0 0 0 0 0 0 0 0 0 0 0 0 0 0 0 0 0 0 0 0 0 0 0 0 0 0 0 0 0 0 1 0 0 0
"ENSMUSG00000022798" 0 0 0 0 0 0 0 0 0 0 0 0 0 0 0 0 0 0 0 0 0 0 0 0 0 0 0 0 0 0 0 0 0 0 0 0 0 0 0 0 0 0 0 0 0 0 0 0 0 0 0 0 0 0 0 0 0 0 0 0 0 0 0 0 0 0 0 0 0 0 0 0 0 0 0 0 0 0 0 0 0 0 0 0 0 0
"ENSMUSG00000022799" 0 0 0 606 15 29 14 0 1 2 0 0 1 0 10 1 0 94 0 0 0 1 3 0 0 0 15 7 1 52 0 0 0 0 0 0 437 0 1 0 0 0 0 0 0 1 0 59 1946 0 0 0 381 0 33 14 0 1 1 1 0 0 0 0 0 1 0 0 0 7 0 1 1 19 0 346 0 1 1 43 63 0 0 0 0 0
"ENSMUSG00000022800" 0 0 0 17 1 0 12 0 19 427 732 262 43 0 0 29 1 65 567 0 1 1 140 0 0 2 0 0 0 0 0 0 0 0 0 0 0 0 0 1 1 0 2029 1 0 0 36 1 0 0 9 0 0 0 0 14 0 0 213 0 4 0 235 0 1 1 0 0 0 1 0 0 1 0 0 0 0 0 0 0 654 0 1 0 0 0
"ENSMUSG00000022801" 0 0 83 1 0 0 0 0 0 0 0 0 0 0 0 1 1 3 1346 0 0 3116 838 0 0 1265 0 3 1 0 0 0 187 0 0 1008 0 3551 0 0 0 1 0 926 0 0 0 0 0 0 8 53 2 0 0 0 0 0 0 2 1 3 1 0 0 2861 1 0 2 0 1 0 0 0 0 0 2972 0 90 0 0 0 0 0 0 800
"ENSMUSG00000022802" 0 0 0 0 0 0 0 0 0 0 0 0 0 0 0 0 0 0 0 0 0 0 0 0 0 0 0 0 0 0 0 0 0 0 0 0 0 0 0 0 0 0 0 0 0 0 0 0 0 0 0 0 0 0 0 0 0 0 0 0 0 0 0 0 0 0 0 0 0 0 0 0 0 0 0 0 0 0 0 0 37 0 0 0 0 0
"ENSMUSG00000022803" 0 0 0 0 0 0 1 0 0 0 0 0 0 0 0 0 0 0 0 0 0 0 0 0 0 0 25 0 0 0 0 0 0 0 0 0 0 0 0 0 0 0 0 0 0 0 0 0 0 0 0 0 0 0 0 1 0 0 0 0 0 0 0 0 0 0 0 0 0 0 0 0 506 1 0 0 0 0 0 0 0 0 0 0 0 0
"ENSMUSG00000022805" 0 0 0 0 0 0 0 0 0 0 0 0 0 0 0 0 0 0 0 0 0 0 0 0 0 0 0 0 0 0 0 0 0 0 0 0 0 0 0 0 0 0 0 0 0 0 0 0 0 0 0 0 0 0 0 0 0 0 0 0 0 0 0 0 0 0 0 0 0 0 0 0 1 0 0 0 0 0 0 0 0 0 0 0 0 0
"ENSMUSG00000022807" 0 0 2 0 0 0 0 0 0 0 0 1 38 0 0 299 0 0 0 764 318 1 8 0 0 0 0 0 132 121 0 0 1247 0 469 0 1555 0 1 0 0 0 0 0 0 0 0 0 0 0 29 3 0 0 0 1 0 0 0 267 0 0 0 584 241 1 8 344 0 0 122 0 0 114 0 1297 0 0 0 0 231 1 0 100 0 1
"ENSMUSG00000022808" 0 0 103 1300 172 0 0 1 1 0 0 0 0 0 0 1 6 128 9 2 0 3158 0 0 0 0 486 206 1 951 2 0 0 0 1 0 17 0 0 2 0 0 312 0 0 2 0 0 0 1 968 91 0 0 0 0 1 0 0 1 6 108 9 4 0 2844 0 0 0 1 0 70 6117 0 2 16 0 0 4 4 939 0 2 8 0 14
"ENSMUSG00000022809" 0 0 0 0 0 0 0 0 0 0 0 0 0 0 0 0 0 0 0 0 0 0 0 0 0 0 0 0 0 0 0 0 0 0 0 0 0 0 0 0 0 0 0 0 0 0 0 0 0 0 0 0 0 0 0 0 0 0 0 0 0 0 0 0 0 0 0 0 0 0 0 0 0 0 0 0 0 0 0 0 0 0 0 0 0 0
"ENSMUSG00000022811" 0 0 186 321 0 1 775 192 0 6 336 2 2 552 0 5 4494 1222 287 1 0 352 4 0 0 1 1 3 228 746 75 0 51 65 1 0 0 2 1360 0 0 169 492 2 0 0 0 3304 14 173 1 144 1 0 1 718 171 0 7 6 3925 2 0 2 0 45 5 2064 3 24 1 0 0 722 2 1 1 10 0 2 1684 1241 0 5 2955 1
"ENSMUSG00000022812" 0 0 2425 1108 4167 542 596 4134 159 453 187 774 0 1 6 145 46 125 1910 1601 3083 2998 855 0 1 324 481 108 183 960 43 1 138 0 0 610 7083 5913 1884 875 810 189 349 0 1280 0 1948 4689 1 179 858 2088 867 3465 5 4 3607 4 13 136 8 119 1643 858 2564 2559 193 3 1 55 144 180 1 631 3 5471 4064 636 5 1276 10 1569 6 3054 1809 36
"ENSMUSG00000022814" 0 1 0 0 0 0 0 136 0 0 0 0 560 0 0 0 0 0 0 39 0 0 0 0 0 0 0 48 0 309 0 89 0 144 0 0 2 0 4758 3 74 0 0 0 0 0 0 313 0 1580 1 0 0 0 0 0 127 0 0 0 0 0 0 0 0 1 0 0 49 0 0 0 0 294 0 2 0 3 2 5 1 4065 2 0 0 0
"ENSMUSG00000022816" 0 0 0 0 0 0 16 0 0 0 5 0 0 0 0 0 0 0 0 0 0 0 0 0 0 10 0 0 0 0 0 0 0 0 0 0 0 0 0 0 0 0 0 0 0 0 8 0 0 0 0 0 0 0 0 0 0 0 0 0 0 0 0 0 0 0 0 0 0 0 0 0 0 0 0 0 0 0 0 0 0 0 0 0 0 0
"ENSMUSG00000022817" 0 0 0 1 0 0 0 0 0 0 0 0 0 0 0 0 0 0 0 0 0 0 0 0 0 0 0 0 0 0 0 0 0 0 0 0 0 0 0 0 0 0 0 0 0 0 0 0 0 0 0 0 0 0 0 0 0 0 0 0 0 0 0 0 0 0 0 0 0 0 0 0 0 0 0 0 0 0 0 0 0 0 0 0 0 0
"ENSMUSG00000022818" 0 0 0 0 0 0 0 0 0 0 0 0 0 0 0 0 0 0 0 0 0 0 0 0 0 0 0 0 0 0 0 0 0 0 0 0 0 0 0 0 0 0 0 0 0 0 0 0 0 0 0 0 0 0 0 0 0 0 0 0 0 0 0 0 0 0 0 0 0 0 0 0 0 0 0 0 0 0 0 0 0 0 0 0 0 0
"ENSMUSG00000022820" 0 0 0 66 108 13 0 0 0 0 23 0 46 0 0 144 0 0 13 0 0 25 0 51 0 23 2 0 0 6 119 2 17 0 0 0 90 22 182 0 42 5 0 0 0 0 0 0 0 0 0 0 7 94 0 0 0 0 0 121 0 0 14 0 0 4 0 222 0 0 0 1 0 0 0 0 0 0 0 245 0 153 0 0 0 0
"ENSMUSG00000022821" 0 0 1 0 0 0 0 0 0 0 0 0 0 0 0 0 0 0 0 0 0 0 0 0 0 0 0 0 0 0 0 0 0 0 0 0 0 0 0 0 0 0 0 0 0 0 0 0 0 3 0 1 0 0 0 0 0 0 0 0 0 0 0 0 0 0 0 0 0 0 0 0 0 0 0 0 0 0 0 0 0 0 0 0 0 0
"ENSMUSG00000022822" 0 0 335 0 0 22 0 0 0 1939 17 77 0 68 4 57 1 0 0 182 0 0 0 2 0 0 0 0 0 0 406 0 0 0 0 0 808 42 1 1 0 0 317 0 0 0 0 2 0 0 1 300 0 0 0 0 0 0 1704 0 1 1 0 162 0 0 0 2 0 0 0 1 0 0 299 1 5 2 87 273 2 1 0 1 0 2
"ENSMUSG00000022824" 0 0 0 0 0 0 0 0 0 0 0 0 0 0 0 0 0 0 0 0 0 0 0 0 0 0 0 0 0 0 0 0 0 0 0 0 0 0 0 0 0 0 0 0 0 0 0 0 0 0 0 0 0 0 0 0 0 0 0 0 0 0 0 0 0 0 0 0 0 0 0 0 0 0 0 0 0 0 0 0 0 0 0 0 0 0
"ENSMUSG00000022827" 0 0 0 0 0 0 0 0 0 0 0 0 0 0 0 0 0 0 0 0 0 0 0 0 0 0 0 0 0 238 0 0 0 0 0 0 0 0 0 97 0 0 0 0 0 0 0 0 0 0 0 0 0 0 0 0 0 0 0 0 0 0 0 0 0 0 0 0 0 1 0 1 0 220 0 0 0 0 0 0 0 0 84 0 0 1
"ENSMUSG00000022828" 0 0 0 247 0 0 0 0 0 0 0 188 0 0 0 0 0 0 0 0 0 30 0 0 0 0 108 0 0 913 1 0 0 0 0 0 0 0 1 0 8 0 0 0 0 0 0 0 0 0 0 0 0 0 0 0 0 0 0 0 0 0 0 0 0 0 0 0 0 0 0 0 0 0 0 0 0 0 0 0 0 1 0 0 0 0
"ENSMUSG00000022829" 0 0 0 0 0 0 0 0 0 0 0 0 0 0 0 1 0 0 0 0 0 0 0 0 0 0 0 0 0 0 0 0 0 0 0 0 0 0 0 0 0 0 0 0 0 0 0 0 0 0 0 0 0 0 0 0 0 0 0 1 0 0 0 0 0 0 0 0 0 0 0 0 0 0 0 0 0 0 0 0 0 0 0 0 0 0
"ENSMUSG00000022831" 0 0 1 190 0 0 5 197 0 1 2 0 0 0 46 0 363 0 0 5 0 1 0 0 0 2 0 0 0 0 204 1 0 0 0 0 5 0 3016 1 691 0 0 0 31 2 360 87 0 11 0 2 2 1 0 0 180 0 0 0 316 0 0 6 1 2 0 0 0 74 0 33 0 0 0 5 0 2 0 4 30 2695 2 235 64 0
"ENSMUSG00000022832" 0 0 0 0 0 0 0 0 0 0 0 0 0 0 0 0 0 0 0 0 0 0 0 0 0 0 0 0 0 0 0 0 0 0 0 0 0 0 0 0 0 0 0 0 0 0 0 0 0 0 0 0 0 0 0 0 0 0 0 0 0 0 0 0 0 0 0 0 0 0 0 0 0 0 0 0 0 0 0 0 0 0 0 0 0 0
"ENSMUSG00000022833" 0 0 0 0 0 0 0 0 0 0 0 0 0 0 0 0 0 0 0 0 0 0 0 0 0 0 0 0 0 0 0 0 430 0 0 1 0 0 0 0 0 0 0 0 0 0 0 0 0 0 0 0 0 0 0 0 0 0 0 0 0 0 0 0 0 0 0 0 0 0 0 0 0 0 0 0 0 0 0 0 0 0 0 0 0 0
"ENSMUSG00000022836" 0 0 0 0 0 0 0 0 0 0 0 0 0 0 0 0 0 0 0 0 0 0 0 0 0 0 0 0 0 0 0 0 0 0 0 0 0 0 0 0 0 0 0 0 0 0 0 0 0 0 0 0 0 0 0 0 0 0 0 0 0 0 0 0 0 0 0 0 0 0 0 0 0 0 0 0 0 0 0 0 0 0 0 0 0 0
"ENSMUSG00000022837" 0 0 3 0 0 0 0 1 0 1 0 0 0 0 0 0 0 0 0 1 246 0 0 0 0 0 0 0 0 0 0 0 0 0 0 0 2743 0 2 1 0 0 0 0 0 0 0 0 0 0 0 3 1 0 2 0 0 0 1 0 0 0 0 0 216 0 0 1 0 61 0 1 0 0 0 2079 0 0 1 2 2 2 1 0 0 698
"ENSMUSG00000022838" 0 0 0 0 0 0 0 0 0 0 0 0 0 0 0 0 0 0 0 0 0 0 0 0 0 0 0 0 0 0 0 0 0 0 0 0 0 0 0 0 1 0 0 0 0 0 0 0 0 0 0 0 0 0 0 0 0 0 0 0 0 0 0 0 0 0 0 0 0 0 0 0 0 0 0 0 0 0 0 0 266 0 0 0 0 0
"ENSMUSG00000022840" 0 0 0 0 0 0 0 0 0 0 0 0 0 0 0 0 0 0 0 0 0 0 0 0 0 0 0 0 0 0 0 0 0 0 0 0 0 0 0 0 0 0 0 0 0 0 0 0 0 0 0 0 0 0 0 0 0 0 0 0 0 0 0 0 0 0 0 0 0 0 0 0 0 0 0 0 0 0 0 0 0 0 0 0 0 0
"ENSMUSG00000022841" 0 0 32 36 749 51 2402 2 1 1899 0 1 165 0 1 12 160 91 1 1734 250 836 60 309 0 0 104 68 310 503 1225 0 31 0 0 132 3569 75 2511 64 16 0 0 660 1 0 39 13 0 1 0 33 1 514 1 1870 2 0 1632 6 0 3 1 1491 235 1 0 1 0 18 0 0 1 438 0 1998 0 4 1 2557 11 2183 0 1 0 0
"ENSMUSG00000022842" 0 0 0 0 0 0 0 1 0 0 0 0 0 0 0 0 0 0 0 0 0 0 0 0 0 0 0 1 0 201 0 0 0 0 0 0 1 0 1704 0 77 0 0 1 0 0 0 1 0 0 0 0 0 0 0 0 1 0 0 0 0 0 0 0 0 0 0 0 0 0 0 0 0 192 0 1 0 2 0 1 2 1473 0 0 1 0
"ENSMUSG00000022843" 0 0 0 0 0 0 0 0 0 0 0 0 0 0 0 0 0 0 0 933 0 0 0 0 0 0 0 0 0 0 0 0 0 0 0 0 1 0 1 0 0 0 1 0 0 0 0 0 0 0 0 0 0 0 0 0 0 0 0 0 0 0 0 0 0 0 0 0 0 0 0 0 0 0 0 0 0 0 0 0 55 1 0 0 0 0
"ENSMUSG00000022844" 0 0 0 0 0 0 0 0 0 0 0 0 0 0 0 0 0 0 0 0 0 0 0 0 0 0 0 0 0 0 0 0 0 0 0 0 0 0 0 0 0 0 0 0 0 0 0 0 0 0 0 0 0 0 0 0 0 0 0 0 0 0 0 0 0 0 0 0 0 0 0 0 0 0 0 0 0 0 0 0 0 0 0 0 0 0
"ENSMUSG00000022847" 0 0 0 0 0 0 0 0 0 0 0 0 0 0 0 0 0 0 0 0 0 0 0 0 0 0 0 0 0 0 0 0 0 0 0 0 0 0 0 0 0 0 0 0 0 0 0 0 0 0 0 0 0 0 0 0 0 0 0 0 0 0 0 0 0 0 0 0 0 0 0 0 0 0 0 0 0 0 0 0 0 0 0 0 0 0
"ENSMUSG00000022848" 0 0 38 0 0 0 0 0 0 0 0 0 0 0 0 0 0 0 0 1 0 986 1 0 0 0 0 0 0 1 0 0 0 0 0 0 0 0 1 0 0 0 0 0 0 0 0 0 0 0 0 0 0 0 0 0 0 0 0 0 0 0 0 0 0 0 0 0 0 0 0 0 3 0 0 0 0 0 0 0 0 0 0 0 0 0
"ENSMUSG00000022849" 0 0 0 34 0 0 0 0 0 0 0 0 58 0 0 2470 1 1 1 0 1 1 0 0 0 0 0 0 2889 0 0 0 0 0 0 0 0 0 0 0 0 0 0 0 0 0 156 1 0 0 0 0 34 0 0 0 0 0 0 2164 2 1 1 1 2 1 0 1 0 12 2572 0 1 0 0 0 0 0 0 2 0 0 0 0 1 0
"ENSMUSG00000022853" 0 0 0 0 117 0 0 1 0 0 0 0 0 0 0 0 0 0 0 0 0 1 0 0 0 0 0 0 0 0 0 0 0 0 0 0 0 0 1428 0 0 0 0 0 0 0 0 0 0 0 0 0 0 0 0 0 1 0 0 0 0 0 0 0 0 1 0 0 0 1 0 0 0 0 0 0 0 1 0 0 0 1332 0 0 0 0
"ENSMUSG00000022855" 0 0 279 0 2 89 0 279 0 0 13 114 0 12 0 42 21 39 340 0 0 0 0 0 0 22 177 0 165 4 0 0 0 0 0 0 0 2 20 41 0 32 0 1357 0 11 0 0 0 0 76 248 0 0 81 0 262 0 0 35 21 0 0 0 0 0 0 0 0 0 0 0 0 0 0 0 0 0 0 0 0 0 38 0 0 0
"ENSMUSG00000022856" 0 0 0 0 0 0 0 0 0 0 0 0 0 0 0 0 0 0 0 0 7 0 0 0 0 1 0 33 0 0 0 0 0 0 0 0 0 0 0 0 0 0 0 0 0 0 0 0 0 0 0 0 0 0 0 0 0 0 0 0 0 0 0 0 0 0 0 0 0 0 0 0 0 0 0 0 0 0 0 0 0 0 0 0 0 0
"ENSMUSG00000022857" 0 0 0 0 0 0 0 0 0 0 0 0 0 0 0 0 0 0 0 0 0 0 0 0 0 0 0 0 0 0 0 0 0 0 0 0 0 0 0 0 0 0 0 0 0 0 0 0 0 0 0 0 0 0 0 0 0 0 0 0 0 0 0 0 0 0 0 0 0 0 0 0 0 0 0 0 0 0 0 0 0 0 0 0 0 0
"ENSMUSG00000022858" 0 1 552 2906 3364 3565 4447 2650 1201 1306 109 53 4 1 213 609 6877 1065 1042 4220 3828 474 29 308 1 325 477 850 3988 909 1155 122 1828 419 184 5435 7450 46 3220 2440 58 38 361 4723 524 236 1455 2460 0 24 62 425 1922 2574 2848 3419 2247 974 1131 474 4855 804 206 2892 2938 423 25 1382 640 19 1758 73 3 794 101 5323 43 90 57 3415 57 2592 1902 367 1766 3
"ENSMUSG00000022860" 0 0 0 0 0 0 0 0 0 0 0 0 0 0 0 0 0 0 0 0 0 0 0 0 0 0 0 0 0 0 0 0 0 0 0 0 0 0 0 0 0 0 0 0 0 0 0 0 0 0 0 0 0 0 0 0 0 0 0 0 0 0 0 0 0 0 0 0 0 0 0 0 0 0 0 0 0 0 0 0 0 0 0 0 0 0
"ENSMUSG00000022861" 0 0 1 0 0 0 0 0 0 0 0 0 0 0 0 0 0 0 0 0 0 0 0 0 0 0 0 0 0 0 0 0 0 0 0 0 0 0 0 0 0 0 0 0 0 0 0 0 0 0 0 1 0 0 0 0 0 0 0 0 0 0 0 0 0 0 0 0 0 0 0 0 1 0 0 0 0 0 0 0 0 0 0 0 0 0
"ENSMUSG00000022863" 0 0 0 0 0 0 0 0 0 0 0 0 0 0 0 5 0 0 0 0 0 2 0 0 0 0 0 0 0 0 0 0 0 0 25 0 0 0 0 0 0 0 0 0 0 0 0 0 0 0 0 0 0 0 0 0 0 0 0 0 0 0 0 0 0 0 0 0 0 0 0 0 0 0 0 0 0 0 0 0 0 0 0 0 0 0
"ENSMUSG00000022864" 0 1 19 111 3942 0 88 0 131 3112 0 1 0 0 0 158 0 2 2 36 840 0 0 6 0 0 7 0 1 39 0 0 0 0 0 0 450 1568 1481 0 0 2 19 3091 0 0 0 1 0 0 0 18 95 3370 0 3 0 1 2712 8 0 3 2 1 710 2 1 0 0 0 2 0 0 0 0 2 1341 232 0 0 1147 1 0 0 1 0
"ENSMUSG00000022865" 0 0 0 0 0 0 0 0 0 0 0 76 0 0 0 20 0 0 0 0 0 0 0 0 0 0 0 0 0 0 0 0 0 0 0 0 0 0 0 0 0 0 0 0 0 0 0 0 0 0 0 0 0 0 0 0 0 0 0 0 0 0 0 0 0 0 0 187 0 0 0 0 0 0 0 0 0 0 0 0 0 0 0 0 0 0
"ENSMUSG00000022867" 0 1 4 0 8 0 0 0 655 95 0 0 12 0 0 174 0 7 1680 47 95 1 1825 10 0 0 0 22 1281 340 2254 213 0 1 0 0 240 2 19 1 0 0 197 0 0 214 152 424 0 0 44 4 0 6 0 0 0 1 89 159 0 7 1379 35 93 4 1498 2 1 98 1 2578 1 129 2 212 2 0 46 1 1208 18 2 1134 113 94
"ENSMUSG00000022868" 0 0 0 0 0 0 0 0 0 0 0 0 0 0 0 0 0 0 0 0 0 0 0 0 0 0 0 0 0 0 0 0 0 0 0 0 0 0 0 0 0 0 0 0 0 0 0 0 0 0 0 0 0 0 0 0 0 0 0 0 0 0 0 0 0 0 0 0 0 0 0 0 0 0 0 0 0 0 0 0 0 0 0 0 0 0
"ENSMUSG00000022871" 0 0 0 0 0 0 0 0 0 0 0 0 0 0 0 0 0 0 0 0 0 0 0 0 0 0 0 0 0 0 0 0 0 0 0 0 0 0 0 0 0 0 0 0 0 0 0 0 0 0 0 0 0 0 0 0 0 0 0 0 0 0 0 0 0 0 0 0 0 0 0 0 0 0 0 0 0 0 0 0 0 0 0 0 0 0
"ENSMUSG00000022875" 0 0 1 0 0 0 0 0 0 0 0 0 0 0 0 0 0 0 0 0 0 0 0 0 0 0 0 0 0 0 0 0 0 0 0 0 0 0 0 0 0 0 0 0 0 0 0 0 0 0 0 1 0 0 0 0 0 0 0 0 0 0 0 0 0 0 0 0 0 0 0 0 0 0 0 0 0 0 0 0 0 0 0 0 0 0
"ENSMUSG00000022876" 0 0 1 4134 2 1472 261 1 5 320 0 50 0 10 11 66 333 69 626 0 1819 101 1 0 0 141 1135 1 0 40 20 0 0 8 1 0 45 2087 6641 6 1 1 0 580 118 0 1007 261 0 0 561 1 1335 2 0 225 4 0 197 60 295 0 0 0 1361 102 1 0 0 0 0 0 0 34 0 5 1 536 1 3 2 4431 6 0 6 1
"ENSMUSG00000022877" 0 0 0 0 0 0 0 0 0 0 0 0 0 0 0 0 0 0 0 0 0 0 0 0 0 0 0 0 0 0 0 0 0 0 0 0 0 0 0 0 0 0 0 0 0 0 0 0 0 0 0 0 0 0 0 0 0 0 0 0 0 0 0 0 0 0 0 0 0 0 0 0 0 0 0 0 0 0 0 0 0 0 0 0 0 0
"ENSMUSG00000022878" 0 0 43 0 0 0 0 0 0 0 0 0 0 0 0 0 0 0 0 0 0 0 0 0 0 0 0 0 0 0 0 0 0 0 0 0 0 0 0 0 0 0 0 0 0 0 0 0 0 0 0 0 0 0 0 0 0 0 0 0 0 0 0 0 0 0 0 0 0 0 0 0 0 0 0 0 0 0 0 0 0 0 0 0 0 0
"ENSMUSG00000022881" 0 0 0 0 0 0 847 1 0 1 0 0 1 1 0 0 0 0 0 0 0 0 0 0 0 0 0 0 0 0 0 0 0 0 0 0 0 0 0 0 0 0 0 1 0 0 0 1192 0 0 0 0 0 0 0 0 0 0 1 0 0 0 0 0 0 0 0 1 0 0 0 0 0 0 0 0 0 0 0 0 1 0 0 0 1088 0
"ENSMUSG00000022883" 0 0 0 0 0 0 0 0 0 0 0 0 0 0 0 0 0 0 0 0 0 0 0 0 0 0 0 0 0 0 0 0 0 0 0 0 0 0 0 0 0 0 0 0 0 0 0 0 0 0 0 0 0 0 0 0 0 0 0 1 0 0 0 0 0 0 0 0 0 0 0 0 0 0 0 0 0 0 0 0 0 0 0 0 0 0
"ENSMUSG00000022884" 0 1 2706 365 115 3 2503 5058 381 345 10 1443 0 0 72 7436 4040 223 47 3612 244 7819 228 425 0 17 82 231 6 226 3 1752 38 426 59 2526 806 197 8844 1328 438 1 7 0 205 0 1 6237 2 9 3 2332 309 105 5 27 4210 1 3 5913 3397 3 42 3154 220 4909 220 2603 2 73 3 2954 4 1 5 608 172 2 4 2929 340 7234 1231 2 3372 9
"ENSMUSG00000022885" 0 0 2 0 0 0 0 388 2 2103 0 0 1865 189 0 137 0 623 0 947 0 0 0 0 0 1 0 0 2271 0 0 0 0 260 0 23 294 0 864 0 0 1 0 0 213 0 0 1 0 1 0 1 0 0 0 0 340 1 0 116 0 583 0 425 0 0 0 1206 1 1 1858 0 0 0 0 0 0 0 0 2 1 361 0 0 0 1
"ENSMUSG00000022886" 0 0 0 0 0 0 0 0 0 0 0 0 0 0 0 0 0 0 0 0 0 0 0 0 0 0 0 0 0 0 0 0 0 0 0 0 0 0 0 0 0 0 0 0 0 0 0 0 0 0 0 0 0 0 0 0 0 0 0 0 0 0 0 0 0 0 0 0 0 0 0 0 0 0 0 0 0 0 0 0 0 0 0 0 0 0
"ENSMUSG00000022887" 0 0 0 0 0 0 0 0 0 0 0 0 0 0 0 0 0 0 0 0 0 0 0 0 0 0 0 0 0 0 0 0 0 0 0 0 0 0 0 0 0 0 0 0 0 0 0 0 0 0 0 0 0 0 0 0 0 0 0 0 0 0 0 0 0 0 0 0 0 0 0 0 0 0 0 0 0 0 0 0 0 0 0 0 0 0
"ENSMUSG00000022889" 0 0 1 0 0 0 386 0 0 1 0 0 0 0 0 0 396 0 0 0 0 222 0 0 0 0 0 0 142 0 0 0 0 0 0 0 78 0 16 0 0 0 19 0 0 0 0 0 0 0 0 1 0 0 0 0 0 0 0 0 0 0 0 0 0 0 0 0 0 0 123 0 0 0 0 68 0 0 0 0 0 13 0 0 0 0
"ENSMUSG00000022890" 0 0 2 238 328 236 1556 419 1 163 119 1 91 419 39 17 39 1304 806 3189 849 671 1114 0 0 28 192 45 63 253 227 5 0 442 187 187 1187 344 1449 6 415 1 58 247 520 0 36 808 1 1419 45 1 107 275 0 637 42 0 34 17 0 1080 667 2253 700 1 920 0 0 14 0 1 1 231 1 367 2 3 2 815 1522 1176 4 0 378 0
"ENSMUSG00000022892" 0 0 0 0 0 0 0 0 0 0 0 0 0 0 0 0 0 0 0 0 0 0 0 0 0 0 0 0 0 0 0 0 0 0 0 0 0 0 0 0 0 0 0 0 0 0 0 0 0 0 0 0 0 0 0 0 0 0 0 0 0 0 0 0 0 0 0 0 0 0 0 0 0 0 0 0 0 0 0 0 0 0 0 0 0 0
"ENSMUSG00000022893" 0 0 0 0 0 0 0 0 0 0 0 0 0 0 0 0 0 0 0 0 0 0 0 0 0 0 0 0 0 0 0 0 0 0 0 0 0 0 0 0 0 0 0 0 0 0 0 0 0 0 0 0 0 0 0 0 0 0 0 0 0 0 0 0 0 0 0 0 0 0 0 0 0 0 0 0 0 0 0 0 0 0 0 0 0 0
"ENSMUSG00000022894" 0 0 0 0 0 0 0 0 0 0 0 0 0 0 0 0 0 0 0 0 0 0 0 0 0 0 0 0 0 0 0 0 0 0 0 0 0 0 0 0 0 0 0 0 0 0 0 1 0 0 0 0 0 0 0 0 0 0 0 0 0 0 0 0 0 0 0 0 0 0 0 0 0 0 0 0 0 0 0 0 0 0 0 0 1 0
"ENSMUSG00000022895" 0 0 0 167 0 0 0 0 0 1 0 5 0 0 0 3 855 1 1 1 1 3700 2 0 0 0 0 0 2 0 0 0 0 0 0 0 0 0 1 0 0 0 0 0 1 0 0 1631 0 0 0 0 152 0 0 0 0 0 1 4 3 1 1 1 1 3159 2 0 0 0 2 0 0 0 0 0 0 0 1 0 46 1 0 3 1471 1
"ENSMUSG00000022897" 0 0 10 0 1354 167 215 7 3 0 419 3 0 0 320 47 2666 0 746 2 0 1 366 0 0 1 1 10 151 93 0 0 647 77 2 909 0 289 308 0 5 0 74 0 0 0 0 23 1 0 0 8 0 1157 134 65 7 4 0 39 2177 0 7 2 0 2 2 0 9 21 136 294 1 34 0 0 276 24 0 0 127 0 0 8 0 0
"ENSMUSG00000022898" 0 0 1 483 0 1 1987 2 2 0 0 0 0 0 2343 0 0 0 0 46 0 0 2 0 0 0 0 0 0 32 0 0 0 0 0 0 0 0 1669 66 0 0 0 292 0 0 717 3 0 0 0 2 0 0 0 1850 0 2 0 0 0 0 0 0 0 0 2 0 0 0 0 3 0 0 0 1 0 0 0 0 10 1522 0 0 1 0
"ENSMUSG00000022899" 0 0 0 0 366 1 0 72 0 888 0 0 0 0 10 1 1 0 0 0 1 0 0 1 0 0 1 0 1 0 0 0 0 0 0 0 5 0 0 0 0 0 0 0 0 0 240 0 0 0 0 0 0 318 1 0 65 0 822 1 1 0 0 0 1 0 0 0 0 0 1 0 0 0 0 5 0 26 0 0 0 0 0 0 0 1
"ENSMUSG00000022900" 0 0 0 0 0 0 0 0 0 0 0 0 0 0 0 0 0 0 0 0 0 0 0 0 0 0 0 0 1 0 0 0 0 0 0 0 0 0 0 0 0 0 0 0 0 0 0 0 0 0 0 0 0 0 0 0 0 0 0 0 0 0 0 0 0 0 0 0 0 0 0 0 0 0 0 0 0 0 0 0 0 0 0 0 0 0
"ENSMUSG00000022901" 0 0 0 0 0 0 67 0 0 0 0 0 0 0 0 0 0 0 324 0 0 0 0 0 0 0 0 0 0 0 0 0 0 0 0 0 0 0 0 0 0 0 0 0 0 0 0 0 0 0 0 0 0 0 0 0 0 0 0 0 0 0 283 0 0 0 0 0 0 0 0 0 58 0 0 0 0 0 0 0 0 0 0 0 0 0
"ENSMUSG00000022902" 0 0 0 0 0 0 0 0 0 0 0 0 0 0 0 0 0 0 0 0 0 0 0 0 0 0 0 0 0 0 0 0 0 0 0 0 0 0 0 0 0 0 0 0 0 0 0 0 0 0 0 0 0 0 0 0 0 0 0 0 0 0 0 0 0 0 0 0 0 0 0 0 0 0 0 0 0 0 0 0 0 0 0 0 0 0
"ENSMUSG00000022905" 0 1 245 0 0 911 238 757 1 149 0 0 0 21 0 1 2 723 66 1 1 2702 0 1 0 0 0 0 2517 0 0 0 0 41 0 0 6031 0 1 2 196 11 0 0 0 0 447 2047 0 0 38 219 0 0 829 228 684 2 1 2 3 639 65 2 0 2295 0 614 0 5 0 254 0 0 0 3526 0 1 2 3 5 1 1 0 0 0
"ENSMUSG00000022906" 0 0 15 13082 0 1 6 2 5 1 0 0 0 0 0 2 280 0 1161 26 0 0 2 0 0 1 0 1 0 0 0 30 1553 0 0 1 12789 0 1 2 0 0 45 1 0 0 89 0 0 376 1 16 9733 0 1 6 3 6 2 4 12 0 1 0 0 0 1 0 1 1 0 7 0 0 0 9699 0 6 9 1024 15 2 1 1 0 1
"ENSMUSG00000022911" 0 0 0 0 0 0 0 0 0 0 0 0 0 0 182 0 0 0 0 0 0 0 0 0 0 0 0 0 0 0 0 0 0 0 0 0 0 0 0 0 0 0 0 0 0 0 0 0 0 0 0 0 0 0 0 0 0 0 0 0 0 0 0 0 0 0 0 0 0 0 0 0 0 0 0 0 0 179 0 0 0 0 0 0 0 0
"ENSMUSG00000022912" 0 0 0 0 0 0 0 0 0 0 0 0 0 0 0 0 0 0 0 0 0 0 0 0 0 0 0 0 0 0 0 0 0 0 0 0 0 0 0 0 0 0 0 1 0 0 0 0 0 0 0 0 0 0 0 0 0 0 0 0 0 0 0 0 0 0 0 0 0 0 0 0 0 0 0 0 0 0 0 0 0 0 0 0 0 0
"ENSMUSG00000022913" 0 0 0 0 0 0 0 0 0 0 0 0 0 0 0 1 0 0 1 0 1 0 0 0 0 0 0 0 0 13 1163 0 0 0 0 0 3 0 0 7 0 0 0 0 0 0 0 1 0 881 0 0 0 0 0 0 0 0 1 1 0 0 1 0 1 0 0 2673 0 2 0 123 4 1 0 4 0 0 1 1487 2 0 0 0 0 0
"ENSMUSG00000022914" 0 1 3 3693 0 0 3 3 4 1 0 5 12 496 1 17 1180 1 0 1 178 691 2 150 0 248 78 2 0 1648 3 0 0 1 1 0 3 0 1 19 1 0 756 0 50 100 2149 1 0 1629 5 4 2588 0 0 3 4 4 2 5 365 0 0 0 160 601 0 5138 2 1 0 6 2 1525 2 3 0 99 89 77 123 0 16 1 1 0
"ENSMUSG00000022915" 0 0 0 0 0 0 0 0 0 0 0 0 0 0 0 0 0 0 0 0 0 0 0 0 0 0 0 0 0 0 0 0 0 0 0 0 0 0 0 0 0 0 0 0 0 0 0 0 0 0 0 0 0 0 0 0 0 0 0 0 0 0 0 0 0 0 0 0 0 0 0 0 0 0 0 0 0 0 0 0 0 0 0 0 0 0
"ENSMUSG00000022931" 0 0 0 0 0 0 0 0 0 0 0 0 0 0 0 0 0 0 0 0 0 0 0 0 0 0 0 0 0 0 0 0 0 0 0 0 0 0 0 0 0 0 0 0 0 0 0 0 0 0 0 0 0 0 0 0 0 0 0 0 0 0 0 0 0 0 0 0 0 0 0 0 0 0 0 0 0 0 0 0 0 0 0 0 0 0
"ENSMUSG00000022935" 0 0 0 0 0 0 0 0 0 0 0 0 0 0 0 0 0 0 0 0 0 0 0 0 0 0 0 0 0 0 0 0 0 0 0 0 0 0 0 0 0 0 0 0 0 0 0 0 0 0 0 0 0 0 0 0 0 0 0 0 0 0 0 0 0 0 0 0 0 0 0 0 0 0 0 0 0 0 0 0 0 0 0 0 0 0
"ENSMUSG00000022938" 0 0 0 0 0 0 0 0 0 0 0 0 0 0 0 0 0 0 0 0 0 0 0 0 0 0 0 0 0 0 0 0 0 0 0 0 0 0 0 0 0 0 0 0 0 0 0 0 0 0 0 0 0 0 0 0 0 0 0 0 0 0 0 0 0 0 0 0 0 0 0 0 0 0 0 0 0 0 0 0 0 0 0 0 0 0
"ENSMUSG00000022940" 0 0 1 0 0 0 0 0 0 0 82 0 0 323 0 1203 83 86 0 0 0 28 0 0 0 0 131 0 0 0 0 0 29 0 0 0 0 403 303 338 0 0 0 367 0 0 0 0 0 0 0 1 0 0 0 0 0 0 0 1002 2 0 0 0 0 0 0 0 0 0 0 0 1 0 0 0 367 0 35 0 21 0 300 1 0 0
"ENSMUSG00000022941" 0 0 0 0 0 0 0 0 0 0 0 0 0 0 0 0 0 0 0 0 0 0 0 0 0 0 0 0 0 0 0 0 0 0 0 0 0 0 0 0 0 0 0 0 0 0 0 0 0 0 0 0 0 0 0 0 0 0 0 0 0 0 0 0 0 0 0 0 0 0 0 0 0 0 0 0 0 0 0 0 0 0 0 0 0 0
"ENSMUSG00000022945" 0 0 0 0 0 0 0 1 0 1 0 0 0 0 0 3 6 2297 197 0 0 0 0 0 0 46 0 0 77 0 0 0 0 0 0 0 0 0 0 40 0 0 0 0 0 0 0 0 0 0 0 0 1 0 0 0 0 0 1 4 6 1749 0 1 0 0 0 1617 0 0 0 1 2 0 0 1 0 0 0 0 0 0 37 0 0 0
"ENSMUSG00000022946" 0 0 1787 0 1 1 0 67 0 0 335 0 0 1 422 56 1100 0 0 1 6 0 0 0 0 0 1 0 10 0 0 0 0 0 0 0 541 0 0 0 0 0 0 0 0 0 1299 40 0 0 0 1621 0 1 1 0 0 1 0 0 0 0 0 0 6 0 0 8 0 2 3 0 0 0 0 481 0 1 0 0 0 0 0 0 39 0
"ENSMUSG00000022947" 0 0 0 0 0 0 0 0 0 0 0 0 0 0 0 0 0 0 0 0 0 0 0 0 0 0 0 0 0 1 0 0 0 0 0 0 0 0 0 0 0 0 0 0 0 0 0 0 0 0 0 0 0 0 0 0 0 0 0 0 0 0 0 0 0 0 0 0 0 0 0 0 0 1 0 0 0 0 0 0 0 0 0 0 0 0
"ENSMUSG00000022948" 0 0 0 0 0 0 0 0 0 0 0 0 0 0 0 0 0 0 0 0 1 214 0 0 0 0 0 0 187 12 0 0 0 769 0 0 466 0 0 1 1 0 0 0 0 0 0 341 0 0 0 0 0 0 0 0 0 0 0 0 0 0 0 0 0 0 0 0 0 0 0 0 0 11 0 0 0 0 0 0 0 0 0 0 309 157
"ENSMUSG00000022949" 0 0 0 0 0 0 0 0 0 0 0 0 0 0 0 0 0 0 0 0 0 0 0 0 0 0 0 0 0 0 0 0 0 0 0 0 0 0 0 0 0 0 0 0 0 0 0 0 0 0 0 0 0 0 0 0 0 0 0 0 0 0 0 0 0 0 0 0 0 0 0 0 0 0 0 0 0 0 0 0 0 0 0 0 0 0
"ENSMUSG00000022951" 0 0 0 0 0 0 0 0 0 0 0 0 0 0 0 0 0 0 0 0 0 0 0 0 0 103 235 0 0 0 0 0 0 90 0 0 0 0 0 0 0 0 0 0 0 0 0 0 0 0 0 0 0 0 0 0 0 0 0 0 0 0 0 0 0 0 0 0 0 0 0 0 1 0 0 0 0 0 0 0 0 0 0 0 0 0
"ENSMUSG00000022952" 0 0 1294 1 131 0 52 6 48 1 1 251 0 0 0 319 3 4239 160 2155 3 88 8497 0 0 317 0 794 1032 405 13 1 0 0 0 174 1186 2 3 43 0 0 3 415 0 2 260 1675 0 0 0 1112 2 0 0 46 0 1 0 298 3 3545 152 658 3 5 7054 2 11 5 2 118 23 374 0 981 2 0 1 1113 2 3 43 0 593 3823
"ENSMUSG00000022956" 0 0 71 0 0 1 1281 73 0 1218 505 1 64 0 0 167 157 1673 585 1466 0 31 1937 246 0 85 36 575 60 332 455 0 0 13 0 160 1906 1 1104 25 1057 1 621 591 177 1 0 180 1 821 2 1 2 0 1 746 4 2 1056 148 32 1415 293 1201 0 1 1615 481 0 8 57 0 0 309 0 1290 0 1 2 1002 1775 140 1 2 1 1
"ENSMUSG00000022957" 0 0 0 0 0 0 0 0 0 0 0 0 0 0 0 0 0 0 0 0 0 0 0 0 0 0 0 0 0 0 1 0 0 0 0 0 0 0 0 0 0 0 0 0 0 0 0 0 0 0 0 0 0 0 0 0 0 0 0 0 0 0 0 0 0 0 0 0 0 0 0 0 0 0 0 0 0 0 0 0 0 0 0 0 0 0
"ENSMUSG00000022960" 0 0 0 0 0 0 0 0 1 0 0 0 1 0 9 0 0 0 0 0 0 239 0 0 0 0 0 0 0 0 8 0 2 0 1 0 0 0 0 0 0 0 8 0 0 0 0 0 0 0 0 0 0 0 0 0 0 0 0 0 1 0 0 0 0 218 0 0 0 0 0 0 0 0 0 0 0 0 0 0 0 0 0 0 0 0
"ENSMUSG00000022961" 0 1 6166 444 10862 3256 423 848 63 1066 1 1191 1951 1254 452 8094 221 1983 1853 1856 1952 1052 1845 125 0 202 22 75 45 1179 936 2239 60 510 188 2614 1675 5166 945 3022 334 2036 1837 607 152 952 740 250 1 117 505 5160 112 9060 111 164 193 7 672 5509 204 1341 1247 1254 1656 665 1517 962 66 193 3 1723 771 982 263 1211 724 645 745 733 2233 364 1617 1401 24 216
"ENSMUSG00000022962" 0 0 7 0 0 0 0 0 0 0 1 0 0 816 0 0 1024 1 0 0 0 1 0 0 0 0 0 0 0 0 0 0 0 0 0 0 1 0 0 0 0 2 0 1 0 0 2 0 0 0 0 6 0 0 0 0 0 1 0 0 916 2 0 0 0 1 0 0 0 0 0 0 0 0 0 0 0 0 0 0 0 0 0 0 0 0
"ENSMUSG00000022964" 0 0 1041 1 0 0 0 0 0 0 0 0 824 1 1 0 0 0 1 1 0 568 0 0 1 0 0 39 0 0 1 0 0 0 0 0 0 0 0 0 0 0 0 0 0 0 111 0 0 0 0 0 1 0 0 0 0 0 0 0 0 0 0 1 0 498 0 0 0 0 0 0 0 0 1 0 0 0 0 0 0 0 0 0 0 0
"ENSMUSG00000022965" 0 0 0 0 12 0 186 0 0 0 0 0 0 0 0 0 81 0 0 0 0 1 0 0 0 0 0 0 1 0 0 0 0 0 0 0 0 0 255 0 0 69 0 0 0 0 0 0 0 1 0 0 0 0 0 170 0 0 0 0 67 0 0 0 0 1 0 0 0 5 0 166 0 0 0 0 0 0 1 0 0 96 0 0 0 0
"ENSMUSG00000022967" 0 0 0 0 0 0 0 0 0 14 0 176 0 293 0 5880 2 1 2 631 248 1 0 0 0 0 0 2 948 2 714 0 3587 2 0 0 0 1 693 1 63 0 211 0 0 0 2 0 0 1 0 0 0 0 0 0 0 0 13 5002 3 2 3 470 225 1 1 0 1 1 895 0 1 1 680 0 1 2 0 42 1 651 1 1 0 0
"ENSMUSG00000022969" 0 0 591 0 0 1 59 109 0 32 0 0 0 0 50 436 284 0 92 23 0 0 0 0 0 0 0 96 32 183 0 0 0 0 0 58 1318 0 1623 1 12 0 856 1 0 0 0 62 0 0 0 501 0 0 1 0 93 0 1 398 212 0 87 1 0 1 0 0 91 0 0 0 0 0 0 1164 0 1 3 2367 2 1461 1 31 27 0
"ENSMUSG00000022971" 0 0 887 0 1 3 2 15 2 0 0 0 0 155 0 9203 8 1 3 4 0 1066 22 0 0 0 11 0 0 0 0 0 0 20 0 0 166 0 28 0 0 0 0 0 1 0 0 0 0 0 0 793 1 1 4 1 21 2 0 7572 10 2 3 6 0 934 20 1 0 0 0 0 23 0 0 152 0 1 0 0 1 0 0 1 0 0
"ENSMUSG00000022972" 0 0 0 0 0 0 0 0 0 157 0 0 0 0 0 0 0 0 0 0 0 0 0 0 0 0 0 0 0 0 0 0 0 0 0 0 0 0 0 0 0 0 0 0 61 0 0 0 0 0 0 0 0 0 0 0 0 0 0 0 0 0 0 0 0 0 0 0 0 0 0 0 0 0 0 0 0 0 0 0 0 0 0 0 0 0
"ENSMUSG00000022973" 0 0 7 240 1580 5 0 139 0 93 0 2 0 0 0 0 841 1 0 1 0 88 2 0 0 0 12 11 7 234 0 0 0 0 0 4 870 95 0 1 0 0 74 0 1 1 0 162 0 836 0 7 1 1358 7 0 2 0 82 0 682 1 0 0 0 84 3 34 5 37 0 2048 0 211 0 3 94 0 1 3725 1 0 1 0 28 6
"ENSMUSG00000022974" 0 0 6117 13 1 2 319 289 99 1694 0 0 67 0 0 642 0 1 1290 0 8 580 0 1 0 1661 0 0 55 2 1103 0 0 0 0 0 2116 0 0 3 687 0 7 0 1 36 0 0 0 0 0 5151 5 2 4 300 242 4 0 589 0 1 1 1 10 1 1 1 0 0 4 1 0 2 0 0 0 0 0 2209 1 0 2 0 0 0
"ENSMUSG00000022978" 0 0 54 0 0 0 0 0 0 1911 0 0 0 0 0 0 0 0 0 0 1 0 83 0 0 0 0 1 160 0 0 0 23 0 0 0 939 2 0 0 0 1 0 1 0 0 0 2 0 92 0 0 0 0 0 0 0 0 1669 0 0 1 0 0 1 0 0 431 2 0 1 0 0 0 0 1 2 0 0 0 0 0 0 1 2 0
"ENSMUSG00000022982" 0 0 992 2549 1565 1101 2774 1260 4 7506 90 0 289 0 502 1312 3815 8025 3679 4178 3277 4952 2684 127 0 375 58 1203 342 1309 68 0 902 9 590 646 14278 1010 4839 345 458 91 232 209 4 5 1522 1225 90 466 4 476 1944 1335 948 2190 1109 8 4856 1107 2731 5109 2471 3052 2526 3058 1343 1516 4 146 10 204 7 999 2 7692 880 3220 1164 2340 1935 3188 7 4838 144 10
"ENSMUSG00000022983" 0 0 0 1 49 0 55 0 0 3 0 0 0 0 7 24 0 0 0 0 0 1 0 0 0 0 2 0 0 0 0 0 0 0 0 0 0 0 0 439 0 0 0 0 1 0 0 233 0 0 0 0 0 42 0 53 0 0 0 24 0 0 0 0 0 0 0 0 0 14 0 661 0 0 0 0 0 25 0 105 0 0 0 0 0 2
"ENSMUSG00000022986" 0 0 1 0 0 0 0 0 0 0 0 0 0 0 0 0 0 0 0 0 0 0 0 0 0 0 0 0 0 0 0 0 0 0 0 0 0 0 0 0 0 0 0 0 0 0 0 0 0 0 0 1 0 0 0 0 0 0 0 0 0 0 0 0 0 0 0 0 0 0 0 0 0 0 0 0 0 0 0 0 0 0 0 0 0 0
"ENSMUSG00000022987" 0 0 0 0 0 0 0 0 0 0 0 0 0 0 0 0 0 0 0 0 0 0 0 0 0 0 0 0 0 0 0 0 0 0 0 0 0 0 0 0 0 0 0 0 0 0 0 0 0 0 0 0 0 0 0 0 0 0 0 0 0 0 0 0 0 0 0 0 0 0 0 0 0 0 0 0 0 0 0 0 0 0 0 0 0 0
"ENSMUSG00000022991" 0 0 0 0 0 0 0 0 0 0 0 0 0 0 0 0 0 0 0 0 0 0 0 0 0 0 0 0 0 0 0 0 0 0 0 0 1 0 0 0 0 0 0 0 0 0 0 0 0 0 0 0 0 0 0 0 0 0 0 0 0 0 0 0 0 0 0 0 0 0 0 0 0 0 0 1 0 0 0 0 0 0 0 0 0 0
"ENSMUSG00000022992" 0 0 15 0 25 5 0 12 1 1113 0 0 357 0 6 40 0 0 1145 0 15 0 1 0 0 0 0 1 0 0 0 0 0 0 191 0 6 18 0 0 39 34 26 1 0 26 10 47 294 0 0 14 0 26 0 0 0 0 627 1 0 1 1043 0 13 0 1 0 0 0 0 0 30 0 0 0 0 0 1522 0 0 0 0 207 42 135
"ENSMUSG00000022993" 0 0 0 0 0 0 0 0 0 0 0 0 0 0 0 0 0 0 0 0 0 0 0 0 0 0 0 0 0 0 0 0 0 0 0 0 0 0 0 0 0 0 0 0 0 0 0 0 0 0 0 0 0 0 0 0 0 0 0 0 0 0 0 0 0 0 0 0 0 0 0 0 0 0 0 0 0 0 0 0 0 0 0 0 0 0
"ENSMUSG00000022994" 0 0 0 0 0 0 0 0 0 0 3 0 0 0 0 0 0 0 0 0 0 0 0 0 0 0 0 0 0 0 0 0 0 13 0 0 0 0 0 0 0 40 0 0 0 0 0 0 0 0 0 0 0 0 0 0 0 0 0 0 0 0 0 0 0 0 0 0 0 0 0 0 0 0 0 0 0 0 0 0 0 0 0 0 0 0
"ENSMUSG00000022995" 0 0 0 0 0 0 0 0 0 0 0 0 0 0 0 0 0 0 0 0 0 0 0 0 0 0 0 0 0 0 0 0 0 0 1 0 0 0 0 0 0 0 0 0 0 0 0 0 0 0 0 0 0 0 0 0 0 0 0 0 0 0 0 0 0 0 0 0 0 0 0 0 1 0 0 0 0 0 0 0 0 0 0 0 0 0
"ENSMUSG00000022996" 0 0 0 0 0 0 0 0 0 0 0 0 0 0 0 0 0 0 0 0 0 0 0 0 0 0 0 0 0 0 0 0 0 0 0 0 0 0 0 0 0 0 0 0 0 0 0 0 0 0 0 0 0 0 0 0 0 0 0 0 0 0 0 0 0 0 0 0 0 0 0 0 0 0 0 0 0 0 0 0 0 0 0 0 0 0
"ENSMUSG00000022997" 0 0 0 0 0 0 0 0 0 0 0 0 0 0 0 0 0 0 0 0 0 0 0 0 0 0 0 0 0 0 0 0 0 0 0 0 0 0 0 0 0 0 0 0 0 0 0 0 0 0 0 0 0 0 0 0 0 0 0 0 0 0 0 0 0 0 0 0 0 0 0 0 0 0 0 0 0 0 0 0 0 0 0 0 0 0
"ENSMUSG00000022999" 0 0 98 0 0 1 0 0 0 0 0 0 0 0 0 0 0 0 0 0 0 0 0 0 0 0 0 0 0 0 0 0 0 0 0 2 0 0 0 0 0 0 0 0 3 0 0 0 0 0 0 84 0 0 1 0 0 0 0 0 0 0 0 0 0 0 0 0 0 0 0 0 0 0 0 0 0 0 1 0 0 0 0 0 0 0
"ENSMUSG00000023000" 0 0 0 0 0 0 0 0 0 0 0 0 0 0 0 0 0 0 0 0 0 0 0 0 0 0 0 0 0 0 0 0 0 0 0 0 0 0 0 0 0 0 0 0 0 0 0 0 0 0 0 0 0 0 0 0 0 0 0 0 0 0 0 0 0 0 0 0 0 0 0 0 0 0 0 0 0 0 0 0 0 0 0 0 0 0
"ENSMUSG00000023004" 0 0 6 3495 0 2 329 0 210 25 0 213 0 307 250 326 248 318 2017 939 12 594 52 116 0 531 431 542 13 99 954 0 2 36 0 1 470 0 1528 1 301 774 54 38 1 0 216 1629 0 121 0 7 2303 0 1 210 0 62 0 299 191 276 1433 823 10 180 19 0 452 17 14 583 0 94 27 0 0 1551 4 3 7 1345 0 0 2 0
"ENSMUSG00000023007" 0 0 182 0 0 0 0 0 0 0 0 0 0 0 0 0 0 0 0 0 0 0 0 0 0 0 0 0 0 0 0 0 0 0 0 0 0 0 0 0 0 0 0 0 0 0 0 0 0 0 0 162 0 1 0 0 0 0 0 0 0 0 0 0 0 0 0 0 0 0 0 33 0 0 0 0 0 0 0 0 0 0 0 0 0 0
"ENSMUSG00000023008" 0 0 5 63 0 0 0 4 0 0 0 111 0 0 0 0 2 26 0 13 0 1 0 0 0 1 0 0 4 615 0 1 0 18 0 0 0 0 0 1 0 0 0 0 0 0 0 9 0 88 0 5 0 0 0 0 0 0 0 0 0 0 0 8 0 1 0 0 0 1 0 0 2 565 0 0 0 0 0 0 0 0 1 0 0 7
"ENSMUSG00000023009" 0 0 0 0 17 0 0 0 0 0 0 0 0 0 0 0 16 143 0 0 0 1 0 0 0 0 0 0 0 0 0 0 0 0 1 0 0 0 0 0 1 0 0 0 0 0 0 0 69 0 0 0 0 0 0 0 0 0 0 0 0 0 0 0 0 0 0 0 0 0 0 0 2 0 0 0 0 0 0 0 0 0 0 0 0 0
"ENSMUSG00000023010" 0 3 5 655 1727 997 1567 3294 474 6272 34 32 1578 55 8 459 3654 9424 837 4 108 2270 34 2 1 410 0 85 7116 733 904 26 87 184 0 237 1144 1785 9923 4 1793 328 1737 472 419 0 2782 6020 0 435 776 6 65 1477 48 1399 2904 448 4123 389 2394 5446 687 6 103 69 10 48 16 415 6137 5 18 588 1 4 436 28 142 7 847 5569 2 535 3313 962
"ENSMUSG00000023011" 0 0 0 0 0 0 0 0 0 0 0 0 0 0 0 0 0 0 0 0 0 0 0 0 0 0 0 0 0 0 0 0 0 0 0 0 0 0 0 0 0 0 0 0 0 0 0 0 0 0 0 0 0 0 0 0 0 0 0 0 0 0 0 0 0 0 0 0 0 0 0 0 0 0 0 0 0 0 0 0 0 0 0 0 0 0
"ENSMUSG00000023013" 0 0 0 0 0 0 0 0 0 0 0 0 0 0 0 0 0 0 0 0 0 0 0 0 0 0 0 0 0 0 0 0 0 0 0 0 0 0 0 0 0 0 0 0 0 0 0 0 0 0 0 0 0 0 0 0 0 0 0 0 0 0 0 0 0 0 0 0 0 0 0 0 0 0 0 0 0 0 0 0 0 0 0 0 0 0
"ENSMUSG00000023015" 0 0 0 0 0 0 0 1 0 0 0 0 0 0 0 0 0 0 0 0 1 0 0 0 0 0 0 0 0 806 0 0 0 0 0 0 0 1 0 0 0 0 0 0 802 0 1 0 0 0 0 0 0 0 0 0 1 0 0 0 0 0 0 0 1 0 0 1 0 140 0 0 0 768 0 0 1 0 0 1 979 0 0 0 0 0
"ENSMUSG00000023017" 0 0 0 0 0 0 0 0 0 0 0 0 0 0 0 0 0 0 0 0 0 0 0 0 0 0 0 0 0 0 0 0 111 0 0 0 0 0 0 0 0 0 0 0 0 0 0 0 0 0 0 0 0 0 0 0 0 0 0 0 0 0 0 0 0 0 0 0 0 0 0 0 0 0 0 0 0 0 0 0 0 0 0 0 0 0
"ENSMUSG00000023018" 0 0 0 0 9 0 0 0 0 0 0 0 0 0 0 0 0 0 0 0 0 0 1 0 0 1 40 0 2 0 1 0 0 0 0 0 0 0 0 0 0 0 0 0 0 92 0 0 0 0 0 0 0 8 0 0 0 0 0 0 0 0 0 0 0 0 0 87 0 13 1 0 14 0 1 0 0 0 0 0 0 0 0 3 0 10
"ENSMUSG00000023019" 0 0 0 0 0 0 0 1 0 0 0 0 0 0 0 0 0 0 0 1 0 0 0 0 0 0 0 0 0 0 0 0 0 0 0 0 0 0 0 0 0 0 0 0 0 0 0 0 0 0 0 0 0 0 0 0 1 0 0 0 0 0 0 0 0 0 0 0 0 0 0 0 0 0 0 0 0 0 0 0 0 0 0 0 0 0
"ENSMUSG00000023020" 0 0 1 81 0 0 71 60 0 358 118 0 5 0 418 3 536 0 33 1 1 1072 388 0 1 0 0 0 66 86 325 0 0 0 0 0 1770 0 245 1 0 104 0 0 124 0 1202 58 0 99 5 1 3 0 0 61 56 0 0 3 473 0 7 1 1 862 0 1 0 44 0 498 0 10 0 878 0 0 33 0 321 36 1 0 12 0
"ENSMUSG00000023021" 0 0 27 0 0 0 0 0 0 1 0 0 203 0 0 1 1 0 2852 1 0 143 2 0 0 1 0 0 0 0 0 0 510 291 1 0 2 0 0 0 0 0 65 0 298 119 1 0 0 1 793 26 0 0 0 0 0 0 0 2 0 1 2568 0 1 134 2 1 0 7 0 156 1 0 0 0 0 390 0 1 0 0 0 0 0 34
"ENSMUSG00000023022" 0 0 0 0 0 0 0 0 0 0 1 0 0 0 0 0 1 0 0 0 0 0 0 0 0 0 306 0 0 0 0 0 0 0 0 0 0 0 0 0 0 0 0 0 0 0 0 0 0 0 0 0 0 0 0 0 0 0 0 0 0 0 0 0 0 0 0 0 0 0 0 0 0 0 0 0 0 0 0 0 0 0 0 0 0 1
"ENSMUSG00000023025" 0 0 260 0 1 1 0 0 0 1 0 246 28 0 0 1 371 9 2121 0 0 28 0 0 0 0 0 0 0 0 70 0 0 0 0 39 0 40 0 0 0 0 3 0 0 0 19 0 0 129 2 241 0 0 1 0 0 0 0 1 345 1 1956 0 0 0 0 0 0 0 0 0 0 0 0 0 35 1 0 85 5 0 0 1 0 0
"ENSMUSG00000023026" 0 0 137 1 1 0 0 263 0 2 1 47 2400 0 30 2 1 4 4549 1 17 1975 15 1 0 1 0 1 1 4 0 0 1 87 0 0 3 0 3 13 80 1 0 15 40 1 168 1 0 0 2 126 0 1 0 0 226 0 2 3 3 2 3715 1 17 1405 20 0 0 9 1 259 1 4 0 1 1 2 3069 0 1 2 13 3 0 158
"ENSMUSG00000023027" 0 0 1 2 231 2 2646 703 1 0 0 0 0 0 0 1 2617 1 1419 3 16 0 12 0 0 2 12 0 1 32 1 2 0 0 0 1 442 0 0 1 0 0 0 14 0 0 0 241 0 0 0 3 2 187 2 2348 613 0 0 2 861 1 1288 3 14 0 4 0 0 0 1 0 0 30 0 366 0 1 3000 116 6 0 1 1 232 0
"ENSMUSG00000023030" 0 0 0 0 28 0 0 0 790 1 0 0 77 0 0 667 1 18 0 0 0 0 0 0 0 0 0 0 0 0 56 0 0 0 0 1 1 0 1 0 0 0 0 0 0 0 144 21 12 0 0 0 1 24 0 0 0 730 0 607 1 0 0 0 0 0 0 0 0 0 0 4 7 0 0 1 0 0 2183 0 0 1 0 0 0 0
"ENSMUSG00000023031" 0 0 0 0 0 0 0 0 0 3 0 0 0 0 0 0 0 0 0 0 0 0 0 0 0 0 0 0 0 0 0 0 0 0 0 0 0 0 0 0 0 0 0 0 0 0 0 0 0 13 0 0 0 0 0 0 0 0 0 0 0 0 0 0 0 0 0 0 0 0 0 0 0 0 0 0 0 0 0 0 0 0 0 0 0 0
"ENSMUSG00000023032" 0 0 0 0 0 0 0 0 0 0 0 0 0 0 0 0 0 0 1 0 0 0 0 0 0 0 0 0 2008 0 0 0 0 0 0 0 0 0 0 0 0 0 1 0 0 0 0 0 0 0 0 0 0 0 0 0 0 0 2 0 0 0 1 0 0 0 0 0 0 0 1810 0 0 0 0 0 0 45 0 0 0 0 0 2 0 1
"ENSMUSG00000023033" 0 0 0 0 0 0 0 0 0 0 0 0 0 0 0 20 0 627 0 0 0 0 0 0 0 0 0 0 1 0 0 0 0 0 0 0 0 0 0 0 0 0 0 0 0 0 0 0 0 0 0 1 0 0 0 0 0 0 0 0 0 0 0 0 0 0 0 0 0 0 0 0 0 0 0 0 0 0 0 0 0 0 0 0 0 0
"ENSMUSG00000023034" 0 0 0 5 0 0 0 0 2 42 0 0 0 1 0 0 0 0 4 0 109 0 0 0 0 0 779 266 0 28 0 0 0 0 0 0 0 0 0 0 0 0 0 59 0 0 0 0 0 0 0 0 0 0 0 0 0 0 0 0 0 0 0 0 79 0 0 0 0 0 0 0 0 0 0 0 0 0 0 0 0 0 0 0 0 0
"ENSMUSG00000023036" 0 0 0 0 2779 0 1 0 0 0 0 0 0 0 0 0 0 4 1260 2 0 0 0 0 0 0 0 0 0 0 0 0 0 0 0 0 0 0 0 0 0 0 0 0 0 1 0 0 0 0 0 2 1 2310 0 1 0 0 0 0 0 4 1110 2 0 0 0 0 0 0 0 0 1 0 0 0 0 0 0 0 0 0 0 0 0 0
"ENSMUSG00000023039" 0 0 0 0 0 0 0 0 0 0 0 0 0 0 0 1 0 0 0 0 1 0 0 0 0 0 0 0 0 0 0 0 0 0 0 0 0 0 0 0 0 0 0 0 0 0 0 0 0 0 0 1 0 0 0 0 0 0 0 1 0 0 0 0 1 0 0 0 0 0 0 0 0 0 0 0 0 0 0 0 0 0 0 0 0 0
"ENSMUSG00000023041" 0 0 0 0 0 0 0 0 0 0 0 0 0 0 0 0 0 0 0 0 0 0 0 0 0 0 0 0 0 0 0 0 0 0 0 0 0 0 0 0 0 0 0 0 0 0 0 0 0 0 0 0 0 0 0 0 0 0 0 0 0 0 0 0 0 0 0 1 0 0 0 0 0 0 0 0 0 0 0 84 0 0 0 0 0 0
"ENSMUSG00000023043" 0 0 0 0 0 0 0 0 0 0 0 0 0 0 0 0 0 0 0 0 0 0 0 0 0 0 0 0 0 0 0 0 0 0 0 0 0 0 0 0 0 0 0 0 0 0 0 0 0 0 0 0 0 0 0 0 0 0 0 0 0 0 0 0 0 0 0 0 0 0 0 0 0 0 0 0 0 0 0 0 0 0 0 0 0 0
"ENSMUSG00000023044" 0 0 0 0 1 0 1 50 0 0 0 0 2 0 0 0 0 0 0 0 0 0 0 0 0 0 0 0 0 0 0 0 0 0 0 0 0 0 0 0 0 2 0 0 0 0 0 0 0 0 0 0 0 1 0 0 43 0 0 0 0 0 0 0 0 0 0 0 0 0 0 0 2 0 0 0 0 0 1 0 0 0 0 0 0 0
"ENSMUSG00000023045" 0 0 5 0 0 36 515 0 0 0 0 1 0 21 0 0 0 0 0 0 0 0 0 0 0 0 0 0 0 6 0 0 0 0 0 0 0 37 0 0 0 0 0 0 0 0 0 0 0 0 0 5 0 0 0 0 0 0 0 0 0 0 0 0 0 0 0 0 0 0 0 0 0 6 0 0 1 0 0 0 0 0 0 0 0 0
"ENSMUSG00000023046" 0 0 0 0 0 0 0 0 0 0 0 0 0 0 0 0 0 0 0 0 0 0 0 0 0 0 0 0 0 0 0 0 0 0 0 0 0 0 0 0 0 0 0 0 0 0 0 0 0 0 0 0 0 0 0 0 0 0 0 0 0 0 0 0 0 0 0 0 0 0 0 0 0 0 0 0 0 0 0 0 0 0 0 0 0 0
"ENSMUSG00000023047" 0 0 0 0 0 0 0 0 0 0 0 0 0 0 0 0 0 0 0 0 0 0 0 0 0 0 0 0 0 0 0 0 0 0 0 0 0 0 0 0 0 0 0 0 0 0 0 0 0 0 0 0 0 0 0 0 0 0 0 0 0 0 0 0 0 0 0 0 0 0 0 0 0 0 0 0 0 0 0 0 0 0 0 0 0 0
"ENSMUSG00000023048" 0 1 738 624 2007 191 2111 7 51 2140 2 606 820 0 85 2875 3814 1566 1552 19 7939 6 61 954 0 424 145 1623 2516 3098 1538 1527 80 841 0 2 6232 2287 3184 450 961 0 112 1604 2086 3 4 2674 0 208 9 3 351 842 5 41 7 0 1765 2465 3198 791 844 20 6246 4 17 1358 1320 15 2003 775 2 1090 1 4202 1803 5 3 8517 3 1655 4 4405 945 12
"ENSMUSG00000023050" 0 0 0 0 0 0 0 0 0 0 1 0 0 0 0 0 0 0 0 445 4 0 1 0 0 34 1 1 955 1 0 0 0 0 0 0 0 2 20 0 2 0 0 0 60 0 0 430 0 0 0 0 0 1 0 0 0 0 0 0 0 0 0 416 4 0 1 9 1 0 866 1 257 1 0 0 2 1 0 933 0 19 0 1 366 0
"ENSMUSG00000023051" 0 0 0 0 0 0 0 0 0 0 0 0 0 0 0 0 0 0 343 0 0 0 9 0 0 0 0 0 0 0 96 0 0 8 111 0 0 0 3 0 0 498 0 612 0 0 0 0 0 0 0 0 0 0 0 0 0 0 0 0 0 0 0 0 0 0 9 0 0 0 0 0 0 0 0 0 0 0 0 0 0 3 0 0 0 0
"ENSMUSG00000023052" 0 0 0 0 0 0 0 0 0 0 0 0 0 0 0 0 0 0 0 0 0 0 0 0 0 0 0 0 0 0 0 0 0 0 0 0 0 0 0 0 0 0 0 0 0 0 0 0 0 0 0 0 0 0 0 0 0 0 0 0 0 0 0 0 0 0 0 0 0 0 0 0 1 0 0 0 0 0 0 0 0 0 0 0 0 0
"ENSMUSG00000023055" 0 0 0 0 272 1 0 0 0 0 0 54 0 0 0 0 154 7 0 0 0 24 0 0 0 2 0 0 101 15 0 0 0 0 0 0 0 0 108 0 0 38 0 0 0 0 0 0 0 0 0 0 0 0 1 0 0 0 0 0 143 0 1 0 0 0 0 0 0 0 93 0 0 15 0 0 0 0 2 1 0 101 0 0 0 7
"ENSMUSG00000023057" 0 0 0 0 0 0 0 0 0 0 0 0 0 0 0 0 0 0 0 0 0 0 0 0 0 0 0 0 0 0 0 0 0 0 0 0 0 0 0 0 0 0 0 0 0 0 0 0 0 0 0 0 0 0 0 0 0 0 0 0 0 0 0 0 0 0 0 0 0 0 0 0 0 0 0 0 0 0 0 0 0 0 0 0 0 0
"ENSMUSG00000023064" 0 0 0 0 0 0 0 0 0 0 0 0 0 0 0 0 0 0 0 0 0 0 0 0 0 0 0 0 0 0 0 0 0 0 0 0 0 0 0 0 0 0 0 0 0 0 0 0 0 0 0 0 0 0 0 0 0 0 0 0 0 0 0 0 0 0 0 0 0 0 0 0 0 0 0 0 0 0 0 0 0 0 0 0 0 0
"ENSMUSG00000023066" 0 0 2 6988 2 0 0 0 5 126 0 0 0 0 0 0 2 0 0 0 0 1 0 0 0 0 0 127 0 0 0 0 0 1 0 0 0 0 0 0 19 0 0 0 0 0 190 1 0 0 0 2 5828 2 0 0 0 6 123 0 3 1 0 0 0 1 0 0 0 0 0 0 0 0 0 0 0 173 0 0 0 0 0 0 1 104
"ENSMUSG00000023067" 0 0 0 1 0 0 0 0 0 0 0 0 0 0 0 0 0 0 0 0 0 0 0 0 0 0 0 0 0 0 0 0 0 0 0 0 0 0 0 0 0 0 0 0 0 0 0 1 0 0 0 0 0 0 0 0 0 0 0 0 0 0 0 0 0 0 0 0 0 0 0 0 0 0 0 0 0 0 0 0 0 0 0 0 0 0
"ENSMUSG00000023068" 0 0 656 0 0 0 187 0 0 1 0 0 0 0 23 152 0 0 0 0 0 2 0 0 0 0 0 0 238 0 0 0 0 0 0 50 211 0 1 1 0 0 4 0 1 10 0 92 0 0 195 2 1 0 0 167 0 0 0 0 0 0 0 0 0 1 0 0 0 0 189 0 1 0 0 166 0 0 1 0 0 1 1 0 86 0
"ENSMUSG00000023070" 0 0 0 0 0 0 0 0 0 0 0 0 0 0 0 0 0 0 0 0 0 0 0 0 0 0 0 0 0 0 0 0 0 0 0 0 0 0 0 0 0 0 0 0 0 0 0 0 0 0 0 0 0 0 0 0 0 0 0 0 0 0 0 0 0 0 0 0 0 0 0 0 0 0 0 0 0 0 0 0 0 0 0 0 0 0
"ENSMUSG00000023072" 0 0 1 0 3 0 0 0 1 257 0 0 0 0 0 1 0 0 1 1 0 0 0 0 0 0 0 0 0 0 0 0 0 0 0 0 0 0 0 1 0 0 0 0 0 0 0 637 0 0 0 1 0 3 0 0 0 1 1 1 1 0 1 1 0 0 0 0 1 0 0 0 0 0 0 0 0 0 1826 0 55 0 1 0 0 0
"ENSMUSG00000023073" 0 0 0 0 0 0 0 0 0 0 0 0 0 0 0 0 0 0 0 0 0 0 0 0 0 0 0 0 0 0 0 0 0 0 0 0 0 0 0 0 0 0 0 0 0 0 0 0 0 0 0 0 0 0 0 0 0 0 0 0 0 0 0 0 0 0 0 0 0 0 0 0 0 0 0 0 0 0 0 0 0 0 0 0 0 0
"ENSMUSG00000023074" 0 1 823 0 0 0 0 8 0 0 0 0 0 0 0 0 0 0 0 0 0 0 0 0 0 0 0 0 0 992 0 0 0 0 0 0 0 0 0 0 0 0 0 0 0 0 0 1 0 0 0 0 0 0 0 0 0 0 0 0 0 0 0 0 0 0 0 0 0 0 0 1 0 920 0 0 0 0 0 0 0 0 0 0 1 0
"ENSMUSG00000023075" 0 0 0 1 1 5 0 2 0 120 0 0 0 0 0 4 1 0 91 0 4063 0 0 0 0 0 0 0 537 161 0 0 0 0 0 0 0 0 1 1 0 437 485 0 0 0 0 1 0 0 0 0 2 1 4 0 2 0 1 4 1 0 0 0 3364 0 0 0 0 0 313 0 0 146 0 0 0 1 100 15 0 0 0 0 2 0
"ENSMUSG00000023078" 0 0 0 0 0 0 0 0 0 2 0 0 0 0 0 0 0 0 0 0 0 0 0 10 0 0 0 0 0 0 0 0 0 0 0 0 0 0 0 0 0 0 0 0 0 0 0 0 0 0 0 0 0 0 0 0 0 0 0 0 0 0 0 0 0 0 0 0 0 0 0 0 0 0 0 0 0 0 0 0 0 0 0 0 0 0
"ENSMUSG00000023079" 0 0 0 0 0 0 0 0 0 0 0 0 0 0 0 0 0 0 0 0 0 0 0 0 0 0 0 0 0 0 1 0 0 0 0 0 0 0 0 0 0 0 0 0 0 0 0 0 0 0 0 0 0 0 0 0 0 0 0 0 0 0 0 0 0 0 0 0 0 0 0 0 0 0 1 0 0 0 0 0 0 0 0 0 0 0
"ENSMUSG00000023083" 0 0 0 0 0 0 0 0 0 0 0 0 0 0 0 0 0 0 0 0 0 0 0 1 0 0 0 0 0 0 0 0 0 0 0 0 0 0 0 0 0 0 0 0 0 0 0 0 0 0 0 0 0 0 0 0 0 0 0 0 0 0 0 0 0 0 0 0 0 0 0 0 0 0 0 0 0 0 1 0 0 0 0 0 0 0
"ENSMUSG00000023084" 0 0 0 0 0 0 0 0 0 0 0 0 0 0 0 0 0 0 0 0 0 0 0 0 0 0 0 0 0 0 0 0 0 0 0 0 0 0 0 0 0 0 0 0 0 0 0 0 0 0 0 0 0 0 0 0 0 0 0 0 0 0 0 0 0 0 0 0 0 0 0 0 0 0 0 0 0 0 0 0 0 0 0 0 0 0
"ENSMUSG00000023087" 0 0 0 0 0 0 1 0 0 0 0 0 0 0 0 1 1 0 0 0 0 28 1 1 0 0 0 0 1 0 0 0 0 0 0 0 0 1 0 0 0 0 1 0 1 1 0 0 0 0 0 0 0 0 0 1 0 0 1 0 1 0 0 0 0 26 1 1 1 0 0 4 0 1 0 0 0 0 0 1 19 1 0 0 0 1
"ENSMUSG00000023088" 0 0 0 0 807 0 0 0 0 0 0 0 0 57 0 492 0 805 24 5 0 4 0 0 0 0 0 183 0 86 0 0 0 0 0 0 0 0 0 0 574 0 0 0 24 0 0 0 0 0 0 1 0 725 3 1 0 0 0 452 0 0 0 1 0 4 0 0 1 0 0 0 0 83 0 0 0 0 0 9 0 0 0 0 0 0
"ENSMUSG00000023089" 37 0 0 0 224 0 10 125 0 20 0 0 0 0 0 0 143 0 100 0 0 5 66 0 0 197 0 167 0 59 70 0 99 0 0 0 9 0 400 0 1 0 98 0 0 0 0 0 0 0 0 0 0 0 0 0 0 0 0 0 125 0 101 0 0 2 0 0 0 1 0 0 0 0 0 8 0 0 0 1 0 328 0 0 0 0
"ENSMUSG00000023092" 0 0 1 0 0 0 0 0 0 0 0 0 0 0 0 0 0 0 0 0 0 0 0 0 0 0 0 0 0 0 0 0 0 0 0 0 0 0 0 0 0 0 0 0 0 0 0 0 0 0 0 1 0 0 0 0 0 0 0 0 0 0 0 0 0 0 0 0 0 0 0 0 0 0 0 0 0 0 0 0 0 0 0 0 0 0
"ENSMUSG00000023093" 0 0 0 0 0 0 0 0 0 0 0 0 0 0 0 0 0 0 0 0 0 0 0 0 0 0 0 0 0 0 0 0 0 0 0 0 0 0 0 0 0 0 0 0 0 0 0 0 0 0 0 0 0 0 0 0 0 0 0 0 0 0 0 0 0 0 0 0 0 0 0 0 0 0 0 0 0 0 0 0 0 0 0 0 0 0
"ENSMUSG00000023094" 0 0 0 0 0 0 0 0 0 0 0 0 0 0 0 0 184 0 0 0 0 0 0 0 0 0 0 0 0 0 0 1912 0 1 0 0 0 0 0 0 0 0 6 0 1 0 0 0 0 0 0 0 0 0 0 0 0 0 0 0 172 0 0 0 0 0 0 0 0 0 0 0 0 0 0 0 0 0 0 0 0 0 0 0 0 0
"ENSMUSG00000023104" 1 0 309 0 57 0 0 468 0 1807 0 0 67 0 0 2 5526 1066 1 3 0 0 1 0 0 19 16 1 1 925 455 0 466 0 0 611 1 2 4 0 0 0 3 1 0 0 18 3 0 0 0 275 1 52 0 0 432 0 1588 1 4705 6 1 0 0 0 3 0 1 0 1 1 0 881 0 0 2 0 1067 246 1 4 0 79 3 6
"ENSMUSG00000023106" 0 0 0 25 0 0 64 262 0 0 0 0 47 0 0 1 0 0 0 0 0 0 1283 0 0 0 0 23 28 2 1 0 0 0 0 0 1 0 1 0 0 0 0 1537 0 0 0 0 0 0 706 1 16 0 1 61 246 0 0 1 0 0 0 0 0 0 1112 3510 23 0 0 0 1 2 2 2 0 0 1 0 0 1 0 0 0 1
"ENSMUSG00000023110" 0 0 1 1 1 0 1749 3 0 0 0 0 0 0 45 0 1 0 539 0 0 308 2 0 0 1 0 7 0 0 0 0 0 0 0 0 1 0 1 0 214 0 106 0 7 0 0 2 0 11 470 1 1 1 0 1634 3 0 0 2 1 0 471 0 0 1 1 0 1 1 0 50 0 1 0 0 0 1 0 0 1 1 0 0 0 239
"ENSMUSG00000023118" 0 0 340 49 0 0 31 1 0 0 0 0 0 0 0 0 167 1 0 0 10 0 1 0 0 0 0 0 0 0 0 26 0 155 0 0 11 0 229 0 0 0 0 0 1 0 0 0 0 0 0 293 19 0 0 29 1 0 0 0 0 0 0 0 10 0 0 0 0 0 0 0 0 0 0 0 0 1 0 0 0 211 0 0 0 0
"ENSMUSG00000023120" 0 0 0 0 0 0 0 0 0 0 0 0 0 0 0 0 0 0 0 0 0 0 0 0 0 0 0 0 0 0 0 0 0 0 0 0 0 0 0 0 0 0 0 0 0 0 0 0 0 0 0 0 0 0 0 0 0 0 0 0 0 0 0 0 0 0 0 0 0 0 0 0 0 0 0 0 0 0 0 0 0 0 0 0 0 0
"ENSMUSG00000023122" 0 0 0 0 0 0 0 0 0 0 0 0 0 0 0 0 0 0 0 0 0 0 0 0 0 0 0 0 0 0 0 0 0 0 0 0 0 0 0 0 0 0 0 0 0 0 0 0 0 0 0 0 0 0 0 0 0 0 0 0 0 0 0 0 0 0 0 0 0 0 0 0 0 0 0 0 0 1 0 0 0 0 0 0 0 0
"ENSMUSG00000023132" 0 0 0 0 0 0 0 0 1 0 0 0 0 0 0 1 3 0 791 1 1 0 0 0 0 0 0 0 0 0 0 0 588 1 0 0 0 0 0 1 0 0 1 0 0 0 0 1 0 0 0 0 0 0 0 0 0 0 0 1 2 0 720 1 0 0 0 0 0 2 0 83 0 0 0 0 0 0 0 0 0 0 0 0 0 0
"ENSMUSG00000023140" 0 0 0 0 0 0 0 0 0 0 0 0 0 0 0 0 0 0 0 0 0 0 0 0 0 0 0 0 0 0 0 0 0 0 0 0 0 0 0 0 0 0 0 0 0 0 0 0 0 0 0 0 0 0 0 0 0 0 0 0 0 0 0 0 0 0 0 0 0 0 0 0 0 0 0 0 0 0 0 0 0 0 0 0 0 0
"ENSMUSG00000023143" 0 0 9 0 0 0 0 1 0 0 0 0 0 0 0 215 0 0 0 0 0 0 0 0 0 0 0 0 0 0 0 0 0 0 0 0 0 0 0 0 0 0 0 0 0 0 0 0 0 0 0 8 0 0 0 0 0 0 0 188 0 0 0 0 0 0 0 0 0 0 0 0 0 0 0 0 0 0 0 0 0 0 0 0 0 0
"ENSMUSG00000023147" 0 0 5178 2 0 2 0 0 0 1434 0 0 0 0 0 0 2 0 227 2 0 909 1 0 0 0 0 0 1 0 0 0 0 165 0 0 1 1 88 0 0 0 0 0 0 0 0 357 0 0 0 4259 2 1 2 1 0 1 0 1 3 0 226 3 0 829 1 0 0 0 1 0 0 0 0 1 2 0 0 0 0 83 0 0 340 0
"ENSMUSG00000023150" 0 0 3526 4628 319 7 3 2859 6 4039 0 26 74 0 83 366 1 561 1495 30 6 418 2 0 1 8 4 3316 2 1 43 0 1 0 0 90 5024 1 687 215 8 1 294 79 1 14 7 1731 0 1 0 1006 3563 259 7 5 2484 5 3531 254 1 0 5 8 3 277 0 2524 9 0 5 0 2 2 35 113 1 577 4 0 500 505 0 4 1539 3
"ENSMUSG00000023151" 0 0 0 0 0 0 0 0 0 0 0 0 0 0 0 0 0 0 0 0 0 0 0 0 0 0 0 0 0 0 0 0 0 0 0 0 0 0 0 0 0 0 0 0 0 0 0 0 0 0 0 0 0 0 0 0 0 0 0 0 0 0 0 0 0 0 0 0 0 0 0 0 0 0 0 0 0 0 0 0 0 0 0 0 0 0
"ENSMUSG00000023153" 0 0 0 0 0 0 0 0 0 0 0 0 0 0 0 0 0 0 0 0 0 0 0 0 0 0 0 0 0 0 0 0 0 0 0 0 0 0 0 0 0 0 0 0 0 0 0 0 0 0 0 0 0 0 0 0 0 0 0 0 0 0 0 0 0 0 0 0 0 0 0 0 0 0 0 0 0 0 0 0 0 0 0 0 0 0
"ENSMUSG00000023156" 0 1 0 0 0 473 24 0 1 341 0 0 0 790 0 0 0 0 0 0 0 0 0 0 0 0 0 0 2 0 0 0 0 0 0 0 0 659 0 0 0 0 0 0 0 282 0 226 0 0 353 0 0 0 0 0 0 0 324 0 0 0 0 0 0 0 0 0 0 0 2 0 0 0 1 0 0 0 0 0 0 0 0 0 210 0
"ENSMUSG00000023159" 0 0 0 0 0 0 0 0 0 0 0 0 0 0 0 0 0 0 0 0 0 0 0 0 0 0 0 0 0 0 0 0 0 0 0 0 0 0 0 0 0 0 0 0 0 0 0 0 0 0 0 0 0 0 0 0 0 0 0 0 0 0 0 0 0 0 0 0 0 0 0 0 0 0 0 0 0 0 0 0 0 0 0 0 0 0
"ENSMUSG00000023165" 0 0 0 1 0 0 0 0 0 0 0 0 0 0 0 0 0 0 0 0 0 0 0 0 0 0 0 0 0 0 0 0 0 0 0 0 0 0 0 0 0 0 0 0 0 0 0 0 0 0 0 0 0 0 0 0 0 0 0 0 0 0 0 0 0 0 0 0 0 0 0 0 0 0 0 0 0 0 0 0 0 0 0 0 0 0
"ENSMUSG00000023169" 0 0 345 2 1 1576 0 1 0 3 0 0 276 225 0 55 1 2 35 7665 240 84 557 1 0 153 391 0 74 1272 155 67 0 15 0 19 0 2243 0 171 7 0 416 0 1 0 86 1 0 0 7 309 3 0 0 1 1 0 2 52 1 4 27 6429 227 73 2 0 0 0 0 0 1 1193 6 0 0 1 1 1063 35 0 0 1205 0 3
"ENSMUSG00000023170" 1 0 0 9 0 56 0 0 0 2073 46 2 0 0 0 767 2 0 1 509 192 171 120 183 0 0 5 1 10 1 2 0 0 7 2863 0 668 0 1181 0 0 1 146 2 0 0 0 17 0 0 4 1 1 0 51 0 0 0 1756 695 2 0 1 439 162 157 2 0 0 0 1 0 0 0 0 0 0 0 0 181 0 14 0 11 15 0
"ENSMUSG00000023175" 0 0 658 1454 1274 1 0 225 4 6 0 0 0 0 0 1834 3 1 1 7 0 1 117 0 0 59 20 0 0 0 190 0 529 0 93 0 0 0 275 0 68 0 0 0 0 1 96 0 0 0 0 617 1288 1088 1 0 219 4 6 1627 3 3 1 2 0 1 111 425 0 136 0 0 0 0 1 0 0 1 0 204 285 123 0 0 0 561
"ENSMUSG00000023176" 0 0 0 0 0 0 0 0 0 0 0 0 0 0 0 0 0 0 0 0 0 0 0 0 0 0 0 0 0 0 0 0 0 0 0 0 0 0 0 0 0 0 0 0 0 0 0 0 0 0 0 0 0 0 0 0 0 0 0 0 0 0 0 0 0 0 0 0 0 0 0 0 0 0 0 0 0 0 0 0 0 0 0 0 0 0
"ENSMUSG00000023185" 0 0 0 0 0 0 0 0 0 0 0 0 0 0 0 0 0 0 0 0 0 0 0 0 0 0 0 0 0 0 0 0 0 0 0 0 0 0 0 0 0 0 0 0 0 0 0 0 0 0 0 0 0 0 0 0 0 0 0 0 0 0 0 0 0 0 0 0 0 0 0 0 0 0 0 0 0 0 0 0 0 0 0 0 0 0
"ENSMUSG00000023186" 0 0 0 183 0 0 0 0 0 0 0 0 0 1 0 0 0 0 70 1 0 0 2 1 1 0 0 0 1 392 194 0 0 0 516 0 0 0 0 0 0 0 0 0 0 0 0 0 0 6 0 0 0 0 0 0 0 0 0 0 0 0 0 0 0 0 0 0 0 0 0 0 0 367 0 0 0 0 0 0 0 0 0 0 0 0
"ENSMUSG00000023191" 0 0 0 0 4 0 0 0 0 0 0 0 0 0 0 1 0 0 0 1 0 0 0 0 0 0 0 0 0 0 0 0 0 0 0 0 0 0 0 0 0 0 0 0 0 0 0 0 0 0 0 0 0 3 0 0 0 0 0 1 0 0 0 1 0 0 0 0 0 0 0 1 0 0 0 0 0 0 0 0 0 0 0 0 0 0
"ENSMUSG00000023192" 0 0 0 0 0 0 0 0 0 0 0 0 0 0 0 0 0 0 0 0 0 0 0 0 0 0 0 0 0 0 0 0 0 0 0 0 0 0 0 0 0 0 0 0 0 0 0 0 0 0 0 0 0 0 0 0 0 0 0 0 0 0 0 0 0 0 0 0 0 0 0 0 0 0 0 0 0 0 0 0 0 0 0 0 0 0
"ENSMUSG00000023206" 0 0 0 0 0 0 0 0 0 0 0 125 0 1342 0 0 0 14 0 0 0 0 1 0 0 0 0 0 0 0 0 0 33 0 0 0 1 1 1 0 1 0 0 1206 0 0 0 711 0 0 0 0 1 0 0 0 0 0 0 0 0 14 0 0 0 0 0 0 0 0 0 0 0 0 0 0 1 0 0 0 0 1 0 1 589 0
"ENSMUSG00000023210" 0 0 0 0 0 0 0 0 0 0 0 0 0 0 0 0 0 0 0 0 0 0 0 0 0 0 0 0 0 0 0 0 0 0 0 0 0 0 0 0 0 0 0 0 0 0 0 0 0 0 0 0 0 0 0 0 0 0 0 0 0 0 0 0 0 0 0 0 0 0 0 0 0 0 0 0 0 0 0 0 0 0 0 0 0 0
"ENSMUSG00000023216" 0 0 0 0 0 0 0 0 0 0 0 0 0 0 0 0 0 0 0 0 0 0 0 0 0 0 0 0 0 0 0 0 0 0 0 0 0 0 0 0 0 0 0 0 0 0 0 0 0 0 0 0 0 0 0 0 0 0 0 0 0 0 0 0 0 0 0 0 0 0 0 0 0 0 0 0 0 0 0 0 0 0 0 0 0 0
"ENSMUSG00000023224" 0 0 0 0 0 0 0 0 0 0 0 0 1 0 0 0 0 0 0 0 0 0 0 0 0 0 0 0 0 0 0 0 0 0 0 0 0 0 0 0 0 0 0 0 0 0 0 0 0 0 0 0 0 0 0 0 0 0 0 0 0 0 0 0 0 0 0 0 0 0 0 0 0 0 0 0 0 0 0 0 0 0 0 0 0 0
"ENSMUSG00000023232" 0 0 0 0 0 0 0 0 0 0 0 0 0 0 0 0 0 0 0 0 0 0 0 0 0 0 0 0 0 0 0 0 0 0 0 0 0 0 0 0 0 0 0 0 0 0 0 0 0 0 0 0 0 0 0 0 0 0 0 0 0 0 0 0 0 0 0 0 0 0 0 0 0 0 0 0 0 0 0 0 0 0 0 0 0 0
"ENSMUSG00000023235" 0 0 0 0 0 0 0 0 0 280 0 0 0 0 0 0 0 0 0 0 0 0 0 0 0 0 0 0 0 0 0 0 0 0 0 0 0 0 0 0 0 0 0 0 0 0 0 0 0 0 0 0 0 0 0 0 0 0 0 0 0 0 0 0 0 0 0 0 0 0 0 0 0 0 0 0 0 0 0 0 0 0 0 0 0 0
"ENSMUSG00000023236" 0 0 0 0 0 0 0 0 0 0 0 0 0 0 0 0 19 0 0 0 0 0 0 0 0 0 0 0 0 0 0 0 0 0 0 0 0 0 0 0 0 0 0 0 348 0 156 0 0 0 0 0 0 0 0 0 0 0 0 0 18 0 0 0 0 0 0 0 0 0 0 0 0 0 0 0 0 0 0 0 0 0 0 0 0 0
"ENSMUSG00000023243" 0 0 3 0 0 0 0 0 0 0 0 0 0 0 0 0 0 0 251 0 0 0 0 0 0 0 0 0 4 0 0 0 0 0 0 0 0 0 0 0 0 0 0 0 0 0 0 0 0 6 0 4 0 0 0 0 0 0 0 0 0 0 0 0 0 0 0 0 0 0 0 0 0 0 0 0 0 0 0 0 0 0 0 0 0 0
"ENSMUSG00000023247" 0 0 0 0 0 0 0 0 0 0 0 0 0 0 0 0 0 0 0 0 0 0 0 0 0 0 0 0 0 0 0 0 0 0 0 0 0 0 0 0 0 0 0 0 0 0 0 0 0 0 0 0 0 0 0 0 0 0 0 0 0 0 0 0 0 0 0 0 0 0 0 0 0 0 0 0 0 0 0 0 0 0 0 0 0 0
"ENSMUSG00000023249" 505 0 73 1 1 0 135 264 0 203 0 0 6 0 0 79 15 23 0 531 2727 0 0 0 2 30 1213 1947 0 0 0 0 0 0 1 0 2872 1 1 11 1 0 12 9 0 0 0 0 0 0 1 66 1 1 0 3 246 1 181 77 5 24 0 448 1938 0 0 0 311 1 0 0 1 0 0 2509 0 3 1 19 5500 1 10 3 0 3
"ENSMUSG00000023257" 0 0 0 0 0 0 0 0 0 0 0 0 0 0 0 0 0 0 0 0 0 0 0 0 0 0 0 0 0 0 0 0 0 0 0 0 0 0 0 0 0 0 0 0 0 0 0 0 0 0 0 0 0 0 0 0 0 0 0 0 0 0 0 0 0 0 0 0 0 0 0 0 0 0 0 0 0 0 0 0 0 0 0 0 0 0
"ENSMUSG00000023259" 0 0 0 0 0 0 0 0 0 0 0 0 0 0 0 0 0 0 0 0 0 0 0 0 0 0 0 0 0 0 0 0 0 0 0 0 0 0 19 0 0 0 0 0 0 0 0 448 0 0 0 0 0 0 0 0 0 0 0 0 0 0 0 0 0 0 0 0 0 0 0 0 3 0 0 0 0 0 0 0 0 0 0 0 436 0
"ENSMUSG00000023262" 0 0 0 0 0 0 0 0 0 0 1 0 0 0 0 0 0 0 0 0 0 0 0 0 0 0 0 0 0 0 0 0 0 0 0 0 252 0 0 0 0 0 0 0 0 0 0 0 0 0 0 0 0 0 0 0 0 0 1 0 0 0 0 0 0 0 0 0 0 0 0 0 0 0 0 233 0 0 0 0 0 0 0 0 0 0
"ENSMUSG00000023263" 0 0 0 0 0 0 0 0 0 0 0 0 0 0 0 0 0 0 0 0 0 0 0 0 0 0 0 0 0 0 0 0 0 0 0 0 0 0 0 0 0 0 0 0 0 0 0 0 0 0 0 0 0 0 0 0 0 0 0 0 0 0 0 0 0 0 0 0 0 0 0 0 0 0 0 0 0 0 0 0 0 0 0 0 0 0
"ENSMUSG00000023266" 0 0 0 0 0 0 0 0 0 0 0 0 0 0 0 0 0 0 0 0 0 0 0 0 0 0 0 0 0 0 0 0 0 0 0 0 0 0 0 0 0 0 0 0 0 0 0 0 0 0 0 0 0 0 0 0 0 0 0 0 0 0 0 0 0 0 0 0 0 0 0 0 0 0 0 0 0 0 0 0 0 0 0 0 0 0
"ENSMUSG00000023267" 0 0 0 0 0 0 0 0 0 0 0 0 0 0 0 0 2083 0 0 0 0 0 0 0 0 0 0 0 0 0 0 0 0 0 0 0 0 0 9 0 0 0 0 0 0 0 0 0 0 0 0 1 0 0 0 0 0 0 0 0 0 0 0 0 0 0 0 0 0 0 0 0 0 0 0 0 0 0 0 0 0 0 0 0 0 0
"ENSMUSG00000023272" 0 0 319 0 1 1 0 0 0 1 0 0 0 0 0 0 0 1 16 0 1 6 0 0 0 0 0 0 3909 1 0 0 0 0 0 0 0 362 20 0 0 0 408 0 0 0 0 1 0 0 0 296 0 3 1 0 0 0 1 0 0 1 15 0 1 0 0 1 0 0 3282 0 702 1 0 0 335 0 1 0 0 19 1 1 1 0
"ENSMUSG00000023274" 0 0 130 17 78 757 37 408 3 5210 348 37 140 0 204 540 1097 722 435 863 2877 64 270 0 0 15 136 2 70 973 14 124 120 354 1 1962 754 254 60 520 2537 0 214 2371 1 0 234 1612 0 1585 2 90 16 29 521 4 211 3 4240 7 973 1 0 642 2492 58 257 986 2 149 0 3235 3428 6 3 534 3 2 377 1763 16 58 40 168 532 413
"ENSMUSG00000023277" 0 0 94 0 0 97 101 3 0 948 0 1 0 1 1 105 220 367 5 9671 58 5 285 0 0 0 1441 0 1 138 0 1 0 10 0 32 3 3 1542 352 933 156 88 0 0 62 0 9 0 0 1 84 0 0 88 83 3 1 0 101 191 6 5 7903 57 5 263 0 0 0 0 0 3 0 0 4 2 6 1 3102 280 1324 3 0 0 0
"ENSMUSG00000023279" 0 0 0 0 0 0 0 0 0 0 0 0 0 0 0 0 0 0 0 0 0 0 0 0 0 0 0 0 0 0 0 0 0 0 0 0 0 0 0 0 0 0 0 0 0 0 0 0 0 0 0 0 0 0 0 0 0 0 0 0 0 0 0 0 0 0 0 0 0 0 0 0 0 0 0 0 0 0 0 0 0 0 0 0 0 0
"ENSMUSG00000023284" 0 0 41 0 0 1 0 0 0 0 0 0 0 0 0 0 0 0 0 0 0 0 0 0 0 0 0 0 0 0 0 0 0 0 0 0 0 0 0 0 0 0 0 0 0 0 0 139 0 0 0 37 0 0 1 0 0 0 0 0 0 0 0 0 0 0 0 0 0 0 0 0 0 0 0 0 0 0 0 0 0 0 0 0 0 0
"ENSMUSG00000023286" 0 0 33 1 88 0 4 0 0 0 393 98 0 52 6 7 25 5 0 0 0 8 42 8 0 0 0 0 0 25 0 0 2 27 0 0 0 0 0 45 0 0 0 150 0 0 0 0 0 0 0 29 0 85 0 3 0 0 0 0 21 1 0 0 0 8 10 3 0 1 0 0 0 24 0 0 0 0 0 0 0 0 32 0 0 0
"ENSMUSG00000023289" 0 0 0 0 0 0 0 0 0 0 0 0 0 0 0 0 0 0 0 0 0 0 0 0 0 0 0 0 0 0 0 0 0 0 0 0 0 0 0 0 0 0 0 0 0 0 0 0 0 0 0 0 0 0 0 0 0 0 0 0 0 0 0 0 0 0 0 0 0 0 0 0 0 0 0 0 0 0 0 0 0 0 0 0 0 0
"ENSMUSG00000023307" 0 0 0 0 0 15 0 0 0 0 0 0 0 0 0 24 1 0 0 0 1 0 0 0 0 0 0 2751 1 0 1 0 0 0 0 0 0 76 0 0 0 0 0 0 0 0 0 0 0 0 299 0 0 0 0 0 0 0 0 26 1 1 0 0 1 0 0 0 2416 1 1 2 0 0 2 0 47 0 0 0 13 0 0 0 0 0
"ENSMUSG00000023328" 0 0 0 0 5 0 0 0 0 0 0 0 0 0 0 0 0 0 0 0 0 0 0 0 0 0 0 0 0 0 0 0 0 0 0 0 0 0 0 0 0 0 0 0 0 0 0 0 0 0 0 0 0 0 0 0 0 0 0 0 0 0 0 0 0 0 0 0 0 0 0 0 0 0 0 0 0 0 0 0 0 0 0 0 0 0
"ENSMUSG00000023330" 0 0 1 0 0 0 1 0 0 1 0 0 0 1214 0 1 0 0 0 0 0 0 0 0 0 0 0 0 1 0 0 0 0 0 0 0 0 1 0 0 0 0 0 0 0 0 0 2 0 0 0 0 0 0 0 1 0 0 1 0 0 0 0 3 0 0 1 0 0 0 1 0 1 0 0 0 2 0 0 0 1 0 0 5667 2 0
"ENSMUSG00000023333" 0 0 0 0 0 0 0 0 0 0 0 0 0 0 0 0 0 0 0 0 0 0 1 0 0 0 0 0 0 0 0 0 0 0 0 0 0 0 0 0 0 0 0 0 0 0 0 0 0 0 0 0 0 0 0 0 0 0 0 0 0 0 0 0 0 0 0 0 0 0 0 0 0 0 0 0 0 0 0 0 0 0 0 0 0 0
"ENSMUSG00000023336" 0 0 0 0 0 0 0 0 0 0 0 0 0 0 0 0 0 0 0 0 0 0 0 0 0 0 0 0 0 0 0 0 0 0 0 0 0 0 0 0 0 0 0 0 0 0 0 0 0 0 0 0 0 0 0 0 0 0 0 0 0 0 0 0 0 0 0 0 0 0 0 0 0 0 0 0 0 0 0 0 0 0 0 0 0 0
"ENSMUSG00000023341" 0 0 0 0 0 0 0 0 0 0 0 0 15 0 0 0 0 0 0 0 0 0 0 0 0 0 0 0 0 0 0 0 0 0 0 0 0 0 0 0 0 0 0 0 0 0 0 0 0 0 0 0 0 0 0 0 0 0 0 0 0 0 0 0 0 0 0 0 0 0 0 0 0 0 0 0 0 0 0 0 35 0 0 10 0 0
"ENSMUSG00000023345" 0 0 0 0 0 0 0 0 0 0 0 0 0 0 0 0 0 0 0 0 0 0 0 0 0 0 0 0 0 82 0 0 0 0 0 0 0 0 0 0 0 0 0 0 0 0 0 0 0 0 0 0 0 0 0 0 0 0 0 0 0 0 0 0 0 0 0 0 0 0 0 0 0 79 0 0 0 0 0 0 0 0 0 0 0 0
"ENSMUSG00000023348" 0 0 0 0 0 0 0 0 0 0 0 0 0 0 0 0 0 0 0 0 0 0 0 0 0 0 0 0 0 0 0 0 0 0 0 0 0 0 0 0 0 0 0 0 0 0 0 0 0 0 0 0 0 0 0 0 0 0 0 0 0 0 0 0 0 0 0 0 0 0 0 0 0 0 0 0 0 0 0 0 0 0 0 0 0 0
"ENSMUSG00000023349" 0 0 0 0 0 0 0 0 0 0 0 0 0 0 0 0 0 0 0 0 0 0 0 0 0 0 0 0 0 0 0 0 0 0 0 0 0 0 0 0 0 0 0 0 0 0 0 0 0 0 0 0 0 0 0 0 0 0 0 0 0 0 0 0 0 0 0 0 0 0 0 0 0 0 0 0 0 0 0 0 0 0 0 0 0 0
"ENSMUSG00000023350" 0 0 0 0 0 0 0 0 0 0 0 0 0 0 0 0 0 0 0 0 0 0 0 0 0 0 0 0 0 0 0 0 0 0 0 0 0 0 0 0 0 0 0 0 0 0 0 0 0 0 0 0 0 0 0 0 0 0 0 0 0 0 0 0 0 0 0 0 0 0 0 0 0 0 0 0 0 0 0 0 0 0 0 0 0 0
"ENSMUSG00000023353" 0 0 0 0 55 0 0 0 0 0 0 0 12 111 21 0 0 0 0 0 0 0 0 0 0 2 0 0 0 0 0 0 0 0 0 0 0 1 0 0 0 0 0 0 0 0 0 0 0 0 0 0 0 0 0 0 0 0 0 0 0 0 0 0 0 0 0 0 0 0 0 0 0 0 0 0 1 0 0 0 0 0 0 0 0 0
"ENSMUSG00000023367" 0 0 0 0 0 0 0 0 0 0 0 0 0 0 0 0 0 0 0 1 0 0 0 0 0 0 0 0 0 0 0 0 0 0 0 0 0 0 0 0 0 0 0 0 0 0 0 0 0 0 0 0 0 0 0 0 0 0 0 0 0 0 0 0 0 0 0 0 0 0 0 0 0 0 0 0 0 0 0 0 0 0 0 0 0 0
"ENSMUSG00000023387" 0 0 0 0 0 0 0 0 0 0 0 0 0 0 0 0 0 0 0 0 0 0 0 0 0 0 0 0 0 0 0 0 0 0 0 0 0 0 0 0 0 0 0 0 0 0 0 0 0 0 0 0 0 0 0 0 0 0 0 0 0 0 0 0 0 0 0 0 0 0 0 0 0 0 0 0 0 0 0 0 0 0 0 0 0 0
"ENSMUSG00000023391" 0 0 0 0 0 0 0 0 0 0 0 0 0 0 0 0 0 0 0 0 0 0 0 0 0 0 0 0 0 0 0 0 0 0 0 0 0 0 0 0 0 0 0 0 0 0 0 0 0 0 0 0 0 0 0 0 0 0 0 0 0 0 0 0 0 0 0 0 0 0 0 0 0 0 0 0 0 0 0 0 0 0 0 0 0 0
"ENSMUSG00000023393" 0 0 111 3525 1 0 3884 0 4 0 0 1 2 0 0 179 3 1 0 0 1 1 0 0 0 0 0 1943 0 421 1 1 0 1237 0 1 1 0 0 0 0 2 0 599 0 0 1 0 0 89 296 109 2873 1 0 0 0 5 0 142 4 1 0 0 0 2 0 0 0 2 1 1 0 396 0 0 0 3 1 0 2 0 0 0 0 1
"ENSMUSG00000023403" 0 0 0 0 0 0 0 0 0 0 0 0 0 0 0 0 0 0 0 0 0 0 0 0 0 0 0 0 0 0 0 0 0 0 0 0 0 0 0 0 0 0 0 0 0 0 0 0 0 0 0 0 0 0 0 0 0 0 0 0 0 0 0 0 0 0 0 0 0 0 0 0 0 0 0 0 0 0 0 0 0 0 0 0 0 0
"ENSMUSG00000023411" 0 0 0 0 0 0 0 0 0 0 0 0 0 0 0 0 0 0 0 0 0 0 0 0 0 0 0 0 0 0 0 0 0 0 0 0 2 0 0 0 0 0 0 0 0 0 0 0 0 0 0 1 0 0 0 0 0 0 0 0 0 0 0 0 0 0 0 1 0 0 0 0 0 0 0 1 0 0 0 0 0 0 0 0 0 0
"ENSMUSG00000023433" 0 0 0 0 0 0 0 0 0 0 0 0 0 0 0 0 0 0 0 0 0 0 0 0 0 0 0 0 0 0 0 0 0 0 0 0 0 0 0 0 0 0 0 0 0 0 0 0 0 0 0 0 0 0 0 0 0 0 0 0 0 0 0 0 0 0 0 0 0 0 0 0 0 0 0 0 0 0 0 0 0 0 0 0 0 0
"ENSMUSG00000023439" 0 0 0 0 0 0 0 0 0 0 0 0 0 0 0 0 0 0 0 0 0 0 0 0 0 0 0 0 0 0 0 0 0 0 0 0 0 1 0 0 0 0 0 0 0 0 0 0 0 0 0 0 0 0 0 0 0 0 0 0 0 0 0 0 0 0 0 0 0 0 0 0 0 0 0 0 1 0 0 0 0 0 0 0 0 0
"ENSMUSG00000023443" 0 0 0 0 0 0 0 0 0 0 0 0 0 0 0 0 0 0 0 0 0 0 0 0 0 0 0 0 0 0 0 0 0 0 0 0 0 0 0 0 0 0 0 0 0 0 0 0 0 0 0 0 0 0 0 0 0 0 0 0 0 0 0 0 0 0 0 0 0 0 0 0 0 0 0 0 0 0 0 0 0 0 0 0 0 0
"ENSMUSG00000023452" 6 0 255 2245 4 3 1927 1 0 15 1 10 0 0 0 184 0 0 0 0 0 1 5 0 0 2 0 69 0 0 0 582 1 0 0 2 35 0 0 0 0 0 7 0 0 0 0 1 0 0 0 1 1837 4 1 1655 0 1 1 145 0 0 0 1 0 0 5 1 0 0 0 1 2 0 0 7 0 0 0 0 0 0 0 0 0 0
"ENSMUSG00000023456" 0 0 174 153 0 162 0 1 2 0 1 0 189 1348 0 0 0 0 0 410 1 0 0 0 1 0 0 0 0 2 209 0 1 8 0 3 0 180 0 1345 0 0 0 0 0 1 1843 0 0 0 0 0 0 0 0 0 0 2 0 0 0 0 0 24 1 0 0 0 0 0 1 0 0 2 0 0 1 0 0 0 0 0 1022 1842 0 1
"ENSMUSG00000023460" 0 1 52 1 18 5 2 1506 1 0 0 0 0 0 6 18 1 0 0 1 0 1 21 0 0 1348 0 0 1 0 0 0 0 0 0 0 0 0 0 28 0 0 0 48 0 0 23 398 0 0 0 51 3 19 5 2 1329 3 0 20 0 0 0 1 0 1 5 0 0 0 1 0 0 0 0 0 0 0 9 0 1 0 0 47 358 0
"ENSMUSG00000023467" 0 0 0 0 0 0 0 0 0 0 0 0 0 0 0 0 32 61 81 200 0 0 0 0 0 0 0 0 0 0 0 0 0 0 0 0 0 0 0 0 0 0 0 0 0 0 0 0 0 0 0 0 0 0 0 0 0 0 0 0 0 0 0 186 0 0 0 0 0 0 0 0 0 0 0 0 0 0 0 0 0 0 0 0 0 0
"ENSMUSG00000023473" 0 0 0 0 0 0 0 0 0 0 0 0 0 0 0 0 0 0 0 0 0 0 0 0 0 0 0 0 0 0 0 0 0 0 0 0 0 0 0 0 0 0 0 0 0 0 0 0 0 0 0 0 0 0 0 0 0 0 0 0 0 0 0 0 0 0 0 0 0 0 0 0 2 0 0 0 0 0 0 0 0 0 0 0 0 0
"ENSMUSG00000023484" 0 0 0 0 0 0 0 0 0 1 0 0 0 0 0 0 0 0 0 0 1 0 0 0 0 0 0 0 1 0 0 0 0 0 0 0 0 0 0 0 0 0 0 0 0 0 0 2793 0 0 0 0 0 0 0 0 0 0 1 1 0 0 0 0 1 0 0 0 0 0 1 0 0 0 0 0 0 0 0 0 0 1 0 1 2536 1
"ENSMUSG00000023495" 0 0 0 0 0 0 0 0 0 0 0 0 0 0 0 4 0 0 0 0 0 0 0 0 0 0 0 0 0 0 0 0 0 0 0 0 104 0 0 0 0 0 0 0 0 0 0 0 0 0 0 0 0 0 0 0 0 0 0 8 0 0 0 0 0 0 0 0 0 0 0 0 15 0 0 0 0 0 0 0 0 0 0 0 0 0
"ENSMUSG00000023505" 0 0 0 0 0 0 0 0 0 0 0 0 0 0 0 0 0 0 0 0 0 0 1 0 0 0 0 0 0 0 1 0 0 0 0 0 0 0 0 0 0 0 0 0 0 0 0 0 0 0 0 0 0 0 0 0 0 0 0 0 0 0 0 0 0 0 0 0 0 0 0 0 0 0 0 0 0 0 0 0 0 0 0 0 0 0
"ENSMUSG00000023571" 26 0 0 0 0 0 0 0 0 0 0 0 0 0 0 0 0 0 0 0 0 0 0 0 0 0 0 0 0 0 0 0 0 0 0 0 0 0 0 0 0 0 0 0 0 0 0 0 0 0 0 0 0 0 0 0 0 0 0 0 0 0 0 0 0 0 0 0 0 0 0 0 0 0 0 0 0 0 0 0 0 0 0 0 0 0
"ENSMUSG00000023572" 0 0 1719 26 7 1 149 2154 2 87 0 297 0 0 1 0 104 1961 0 2 3 7 1083 0 0 0 1 0 1206 356 2981 0 0 0 0 103 4 0 431 1 846 1 1 2902 0 0 0 3528 0 0 1 3 0 0 2 134 1862 2 1 0 0 0 0 2 2 2 0 590 0 13 1 310 0 302 1 2 0 1 1 1 1420 2 1 1 2678 0
"ENSMUSG00000023577" 0 0 0 0 0 0 0 0 0 0 0 0 0 0 0 0 0 0 0 0 0 0 0 0 0 0 0 0 0 0 0 0 0 0 0 0 0 0 0 0 0 0 0 0 0 0 0 0 0 0 0 0 0 0 0 0 0 0 0 0 0 0 0 0 0 0 0 0 0 0 0 0 0 0 0 0 0 0 0 0 0 0 0 0 0 0
"ENSMUSG00000023707" 0 0 0 0 0 0 0 0 0 258 0 0 0 0 0 1 2 1 20 4870 0 1 1 0 0 0 0 1 1 1 0 0 0 0 0 0 0 0 0 0 0 4 0 0 1233 1 0 9 0 0 22 0 0 0 0 1 0 0 0 5 2 2 3 4166 0 1 3 1057 1 2 1 2 0 1 0 2 0 0 0 0 0 0 0 0 0 0
"ENSMUSG00000023723" 0 0 0 0 0 244 0 0 0 1 1 0 0 0 54 44 733 0 1 0 0 0 2 0 0 0 0 0 4 1 0 0 0 24 0 0 0 0 0 0 1288 380 2 0 0 0 82 0 0 0 0 0 0 0 226 0 0 0 0 31 253 1 0 0 1 0 1 1 0 42 0 1977 0 1 1 0 0 0 0 0 0 0 0 0 0 0
"ENSMUSG00000023737" 0 0 0 0 0 0 0 0 0 0 0 0 0 0 0 0 0 0 0 0 0 0 0 0 0 0 0 0 0 0 0 0 0 0 0 0 0 0 0 0 0 0 0 0 0 0 0 0 0 0 0 0 0 0 0 0 0 0 0 0 0 0 0 0 0 0 0 0 0 0 0 0 0 0 0 0 0 0 0 0 0 0 0 0 0 0
"ENSMUSG00000023755" 0 0 1 0 0 1 0 0 0 0 0 692 0 0 0 0 0 0 1 0 0 0 0 0 0 0 0 1 0 0 0 0 0 0 0 0 0 1 0 0 0 0 0 0 0 1 0 0 0 0 529 0 0 0 1 0 0 1 0 0 0 0 1 0 0 0 0 0 1 19 0 836 1 0 0 0 1 0 1 0 0 0 0 0 0 0
"ENSMUSG00000023764" 0 0 3 14 30 147 37 0 0 61 0 3 0 0 0 199 0 0 5 0 14 1 903 7 0 0 1 0 0 10 0 1 0 0 7 8 40 239 0 92 0 0 18 0 0 11 36 863 0 0 1 0 11 1 0 29 0 0 60 7 0 0 0 0 10 0 0 0 0 0 0 0 0 10 0 38 1 0 0 0 19 0 87 0 780 0
"ENSMUSG00000023781" 0 0 1 0 0 235 0 0 0 0 0 0 0 0 0 0 570 0 1 0 0 0 1 0 0 0 0 0 0 0 0 0 0 0 0 0 0 0 0 0 0 0 0 0 0 0 0 0 0 0 0 0 1 0 188 0 0 0 0 0 448 0 1 0 0 0 1 0 0 0 0 0 0 0 0 0 0 0 0 0 0 0 0 0 0 0
"ENSMUSG00000023791" 0 0 0 1 379 0 187 0 0 468 34 0 0 0 760 0 314 1 3 0 587 0 0 0 0 2 0 59 2723 48 0 0 347 1 0 0 1794 502 428 0 0 0 0 58 14 0 1 264 1 0 0 0 1 0 0 166 0 0 3 0 290 0 3 0 451 0 0 1 0 7 2423 0 0 45 0 1305 378 2 0 1 2 376 0 1 1 103
"ENSMUSG00000023795" 0 0 0 13 5 9 5 0 0 0 0 3 0 0 0 0 2 2 0 0 0 0 0 0 0 7 0 0 0 0 0 4 0 0 0 0 0 1 0 0 0 14 1 0 0 0 0 13 0 0 0 0 12 0 8 5 0 0 0 0 2 0 0 0 0 0 0 0 0 0 0 0 0 0 0 0 0 0 0 0 0 0 0 0 0 0
"ENSMUSG00000023800" 0 0 0 0 0 0 0 0 0 0 0 0 0 0 0 0 0 0 0 0 0 0 0 0 0 0 0 0 0 0 0 0 0 0 0 0 0 0 0 0 0 0 0 0 0 0 0 0 0 0 0 0 0 0 0 0 0 0 0 0 0 0 0 0 0 0 0 0 0 0 0 0 0 0 0 0 0 0 0 0 0 0 0 0 0 0
"ENSMUSG00000023802" 0 0 0 0 0 0 0 0 0 0 0 0 0 0 0 0 0 0 0 0 0 0 0 0 0 0 0 0 0 0 0 0 0 0 0 0 0 0 0 0 0 0 0 0 0 0 0 0 0 0 0 0 0 0 0 0 0 0 0 0 0 0 0 0 0 0 0 0 0 0 0 0 0 0 0 0 0 0 0 0 0 0 0 0 0 0
"ENSMUSG00000023805" 0 0 80 0 0 2240 1 1 1 1 0 0 21 0 0 6854 1 1 1 2 1 118 6 0 0 0 8 0 1 0 0 0 0 0 0 0 0 0 74 0 1 0 0 0 454 0 0 0 0 0 0 70 0 0 1778 1 1 1 1 5468 1 1 1 4 1 103 1 1 0 0 0 0 0 0 0 0 0 0 0 0 127 0 0 0 0 0
"ENSMUSG00000023806" 0 0 0 0 0 0 0 0 0 0 0 0 0 0 0 0 0 0 0 0 0 1 0 0 0 0 0 0 31 0 0 0 0 0 0 0 0 0 0 0 0 0 0 0 0 0 0 0 0 0 0 0 0 0 0 0 0 0 0 0 0 0 0 0 0 1 0 176 0 0 0 0 0 0 0 0 0 0 0 0 0 0 0 21 0 0
"ENSMUSG00000023809" 0 0 0 0 0 0 0 0 0 0 0 0 0 0 0 1 0 0 0 0 0 0 0 0 0 0 0 0 0 0 0 0 0 0 0 0 0 0 0 0 0 0 0 0 0 0 0 0 0 0 0 0 0 0 0 0 0 0 0 1 0 0 0 0 0 0 0 0 0 0 0 0 0 0 0 0 0 0 0 0 0 0 0 0 0 0
"ENSMUSG00000023826" 0 0 0 0 0 0 0 0 0 0 0 0 0 0 0 0 0 0 0 0 0 0 0 0 0 0 0 0 0 0 0 0 0 0 0 0 0 0 0 0 0 0 0 0 0 0 0 0 0 0 0 0 0 0 0 0 0 0 0 0 0 0 0 0 0 0 0 0 0 0 0 0 0 0 0 0 0 0 0 0 0 0 0 0 0 0
"ENSMUSG00000023827" 0 0 0 0 0 0 0 0 2 26 0 0 0 466 0 0 0 0 0 0 0 0 0 0 0 0 0 0 0 0 0 0 0 0 0 0 0 0 0 0 0 0 0 156 0 0 0 0 0 0 0 0 0 0 0 0 0 1 24 0 0 0 0 0 0 0 0 0 0 0 0 0 1 0 0 0 0 0 58 0 0 0 0 0 0 2
"ENSMUSG00000023828" 0 0 0 0 0 0 0 0 0 0 0 0 0 0 0 0 0 0 0 0 0 0 0 0 0 0 0 0 0 0 0 0 0 0 0 0 0 0 0 0 0 0 0 0 0 1 0 0 0 0 0 0 0 0 0 0 0 0 0 0 0 0 0 0 0 0 0 0 0 0 0 0 0 0 0 0 0 0 0 0 0 0 0 0 0 0
"ENSMUSG00000023829" 0 0 0 0 0 0 0 0 0 0 0 0 0 0 0 0 0 0 0 0 0 0 0 0 0 0 0 0 0 0 0 0 0 0 0 0 0 0 0 0 0 0 0 0 0 0 0 0 0 0 0 0 0 0 0 0 0 0 0 0 0 0 0 0 0 0 0 0 0 0 0 0 0 0 0 0 0 0 0 0 0 0 0 0 0 0
"ENSMUSG00000023830" 0 2 275 0 63 0 859 77 0 92 29 0 0 0 1 80 133 0 0 0 0 43 0 289 0 0 0 120 123 19 0 0 74 1 0 0 488 0 3 0 0 0 58 1 30 1 1 575 0 2 2 235 0 55 0 280 0 0 0 70 120 0 0 0 0 0 0 0 0 0 115 1 1 0 0 405 0 127 59 1 552 0 0 490 0 0
"ENSMUSG00000023832" 0 0 0 14 0 0 0 0 0 2 0 0 0 0 1 23 0 0 895 0 1 3 7 0 0 0 0 0 0 0 0 0 0 0 0 1 1 0 2 2 0 0 0 0 0 0 1 2196 0 0 0 0 0 0 0 1 0 0 2 21 0 0 803 0 1 2 7 0 0 0 1 1 0 0 0 0 0 0 1 0 2 2 2 2 1952 0
"ENSMUSG00000023845" 0 1 4007 1 0 2459 1 75 4 2 1 4 1 0 104 1 1 867 3347 1693 0 1 857 0 0 0 177 0 44 0 133 0 0 1 0 2922 545 3139 3 187 0 0 0 0 0 0 174 1305 0 0 0 3445 1 0 72 1 74 3 3 3 1 0 2956 1502 1 2 4 4 0 0 2 0 0 0 0 484 0 1 16 1 0 0 177 144 1161 0
"ENSMUSG00000023846" 0 0 0 0 0 0 0 0 0 0 0 0 52 0 0 252 0 0 0 0 226 0 0 0 0 0 386 1 0 0 0 0 0 0 0 0 0 0 0 0 0 0 0 0 0 0 0 22 0 0 0 0 0 0 0 0 0 0 0 0 0 0 0 0 209 0 0 0 0 0 0 0 0 0 0 0 0 0 0 0 0 0 0 0 23 0
"ENSMUSG00000023852" 0 0 2316 2 685 0 549 535 1 203 0 111 89 184 0 5 4 605 31 948 37 227 0 18 0 1337 234 19 1018 264 0 1 0 0 3 1 2500 0 329 77 0 2 23 134 118 20 6 1765 0 0 26 2028 3 626 1 477 0 1 3 4 0 1 5 1 35 191 1 388 0 0 864 0 0 0 0 2067 1 0 0 2926 0 1 2 0 1598 2
"ENSMUSG00000023861" 0 0 1 1 0 0 198 22 0 0 0 161 2 0 32 0 2 0 6 0 0 17 0 0 0 0 8 0 0 0 91 0 0 0 0 9 0 0 0 0 84 0 0 24 67 0 0 71 0 0 0 1 0 0 0 179 20 0 0 0 2 0 5 0 1 0 0 0 0 0 0 0 0 0 0 0 0 0 0 155 0 0 0 0 64 0
"ENSMUSG00000023868" 0 0 0 0 0 0 0 0 0 0 0 0 0 0 0 0 0 0 0 0 0 0 0 0 0 0 0 0 0 0 0 0 0 0 0 0 0 0 0 0 0 0 0 0 0 0 0 0 0 0 0 0 0 0 0 0 0 0 0 0 0 0 0 0 0 0 0 0 0 0 0 0 0 0 0 0 0 0 0 0 0 0 0 0 0 0
"ENSMUSG00000023873" 0 0 0 0 0 0 0 0 0 0 0 0 0 0 0 0 0 0 0 0 0 0 0 0 0 0 0 0 0 0 0 0 0 0 0 0 0 0 0 0 0 0 0 0 39 0 0 0 0 0 0 0 0 0 0 0 0 0 0 0 0 0 0 0 0 0 0 0 0 0 0 0 0 0 0 0 0 0 0 0 0 0 0 0 0 0
"ENSMUSG00000023882" 0 0 0 0 0 1663 1 0 0 20 1 0 0 0 0 0 0 168 0 0 1 0 0 0 0 0 0 0 0 0 0 0 0 0 0 0 1 2239 1 0 0 0 0 0 0 0 0 2238 0 0 1 0 1 0 0 1 0 0 1 0 0 146 0 0 1 0 0 0 1 0 0 0 1 0 0 1 1 0 0 0 0 1 0 1 2011 0
"ENSMUSG00000023883" 0 0 0 0 0 0 0 1 0 0 0 0 0 0 0 0 0 0 0 0 0 58 0 0 0 0 0 0 1 0 0 0 0 16 1 0 0 0 0 0 0 0 0 369 0 0 0 1 0 0 0 0 0 0 0 0 1 0 0 0 0 0 0 0 0 0 0 0 0 0 0 0 0 0 0 0 0 0 0 0 0 0 0 0 0 0
"ENSMUSG00000023885" 0 0 0 0 0 0 0 0 0 0 0 0 0 0 0 0 0 0 0 0 0 0 0 0 0 0 0 0 0 0 0 0 0 0 0 0 0 0 0 0 0 0 0 0 0 0 0 0 0 0 0 0 0 0 0 0 0 0 0 0 0 0 0 0 0 0 0 0 0 0 0 0 0 0 0 0 0 0 0 0 0 0 0 0 0 0
"ENSMUSG00000023886" 0 0 0 0 0 0 0 0 0 0 0 0 0 0 0 0 0 0 0 0 0 0 0 0 0 0 0 0 0 0 0 0 0 0 0 0 0 0 0 0 0 1 0 0 0 0 0 0 0 0 0 0 0 0 0 0 0 0 0 0 0 0 0 0 0 0 0 0 0 0 0 0 0 0 0 0 0 0 0 0 0 0 0 0 0 0
"ENSMUSG00000023892" 0 0 2 0 0 1 0 0 0 1 0 0 0 0 0 3 0 0 0 0 0 29 0 0 0 0 0 0 0 1 0 0 2 34 0 0 10784 0 42 5 0 0 0 0 0 0 0 0 0 0 0 2 0 0 1 0 0 0 1 2 0 0 0 0 1 31 0 1 0 0 0 0 2 0 0 8838 0 3 4 3 5 38 3 1 0 0
"ENSMUSG00000023902" 0 0 0 0 0 0 0 0 0 0 0 0 0 0 0 0 0 0 0 0 0 0 0 0 0 0 0 0 0 0 0 0 0 0 0 0 0 0 0 0 0 0 0 0 0 0 0 0 0 0 0 0 0 0 0 0 0 0 0 0 0 0 0 0 0 0 0 0 0 0 0 0 0 0 0 0 0 0 0 234 1 0 0 0 0 0
"ENSMUSG00000023903" 0 0 0 0 0 0 0 0 0 0 0 0 0 0 0 0 0 0 0 0 0 0 0 0 0 0 0 0 0 0 0 0 0 0 0 0 0 0 0 0 0 0 0 0 0 0 0 0 0 0 0 0 0 0 0 0 0 0 0 0 0 0 0 0 0 0 0 0 0 0 0 0 0 0 0 0 0 0 0 0 0 0 0 0 0 0
"ENSMUSG00000023904" 0 0 3 69 0 0 245 0 0 0 0 136 0 0 0 0 0 0 13 0 121 0 0 0 0 0 1 0 0 0 2 0 0 0 0 0 0 0 0 0 0 1 0 266 0 0 0 0 0 0 1 0 0 0 0 234 0 0 0 0 0 0 0 0 100 0 0 1 0 45 0 863 0 0 2 0 0 0 0 0 0 0 0 0 0 1
"ENSMUSG00000023905" 0 0 0 0 0 0 0 0 0 0 0 0 0 0 0 0 0 0 0 0 0 0 0 0 0 0 0 0 0 0 0 0 0 0 0 0 0 0 0 0 0 0 0 0 0 0 0 0 0 0 0 0 0 0 0 0 0 0 0 0 0 0 0 0 0 0 0 0 0 0 0 0 0 0 0 0 0 0 0 0 0 0 0 0 0 0
"ENSMUSG00000023906" 0 0 0 0 0 0 0 0 0 0 0 0 0 0 0 0 0 0 0 0 0 0 0 0 0 0 0 0 0 0 0 0 0 0 0 0 0 0 0 0 0 0 0 0 0 0 0 0 0 0 0 0 0 0 0 0 0 0 0 0 0 0 0 0 0 0 0 0 0 0 0 0 0 0 0 0 0 0 0 0 0 0 0 0 0 0
"ENSMUSG00000023908" 0 0 0 0 0 0 0 0 0 0 0 0 0 0 0 0 0 1 0 0 0 0 0 0 0 0 0 0 0 0 0 0 0 48 0 0 0 0 0 0 0 0 0 0 0 0 0 0 0 0 0 0 0 0 0 0 0 0 0 0 0 0 0 0 0 0 0 0 0 0 0 0 0 0 0 0 0 0 0 0 0 0 0 0 0 0
"ENSMUSG00000023909" 0 0 0 0 0 0 0 0 0 0 0 0 0 0 27 1 0 622 0 0 0 0 0 0 0 0 0 0 0 0 9 0 0 0 0 0 0 0 0 0 0 0 0 0 0 0 0 0 0 0 0 0 0 0 0 0 0 0 0 1 0 583 1 0 0 0 0 0 0 0 0 0 0 0 0 0 0 0 0 0 0 0 0 0 0 0
"ENSMUSG00000023911" 0 0 0 0 0 0 0 0 0 0 0 0 0 0 0 0 0 0 0 0 0 0 0 0 0 0 0 0 0 0 0 0 0 0 0 0 0 0 0 0 0 0 0 0 0 0 0 0 0 0 0 0 0 0 0 0 0 0 0 0 0 0 0 0 0 0 0 0 0 0 0 0 0 0 0 0 0 0 0 0 0 0 0 0 0 0
"ENSMUSG00000023912" 0 0 0 0 0 0 0 0 0 0 0 0 0 0 0 0 0 0 0 0 0 0 0 0 0 0 0 0 0 0 0 0 0 0 0 0 0 0 0 0 0 0 0 0 0 0 0 0 0 0 0 1 0 0 0 0 0 0 0 0 0 0 0 0 0 0 0 0 0 0 0 0 0 0 0 0 0 0 0 0 0 0 0 0 0 0
"ENSMUSG00000023913" 0 0 0 0 0 0 0 0 0 0 0 0 0 0 0 0 0 0 0 0 0 0 0 0 0 0 0 0 0 0 0 0 0 0 0 0 0 0 0 0 0 0 0 0 0 0 0 0 0 0 0 0 0 0 0 0 0 0 0 0 0 0 0 0 0 0 0 0 0 0 0 0 0 0 0 0 0 0 0 0 0 0 0 0 0 0
"ENSMUSG00000023914" 0 0 0 0 0 0 0 0 0 0 0 0 0 0 0 0 0 0 0 0 0 0 0 0 0 0 0 0 0 0 0 0 0 0 0 0 0 0 0 0 0 0 0 0 0 0 0 0 0 0 0 0 0 0 0 0 0 0 0 0 0 0 0 0 0 0 0 0 0 0 0 0 0 0 0 0 0 0 0 0 0 0 0 0 0 0
"ENSMUSG00000023915" 0 0 0 0 0 0 0 0 0 0 0 0 0 0 0 0 0 0 0 0 0 0 0 0 0 0 0 0 0 0 0 0 0 0 0 0 0 0 0 0 0 0 0 0 0 0 0 0 0 0 0 0 0 0 0 0 0 0 0 0 0 0 0 0 0 0 0 0 0 0 0 0 0 0 0 0 0 0 0 0 0 0 0 0 0 0
"ENSMUSG00000023918" 0 0 0 0 0 0 0 0 0 0 0 0 0 0 0 0 0 0 0 0 0 0 0 0 0 0 0 0 0 0 0 0 0 0 0 0 0 0 0 0 0 0 0 0 0 0 0 0 0 0 0 0 0 0 0 0 0 0 0 0 0 0 0 0 0 0 0 0 0 0 0 0 0 0 0 0 0 0 0 0 0 0 0 1 0 0
"ENSMUSG00000023919" 0 0 0 42 0 0 0 40 0 60 0 0 0 0 74 0 0 0 0 0 0 0 0 0 0 0 0 0 0 0 0 0 0 0 0 0 0 504 0 0 0 14 0 0 0 0 0 1 0 0 0 0 39 0 0 0 0 0 1 0 0 0 0 0 0 0 0 0 0 25 0 0 0 0 0 0 446 0 0 0 0 0 0 1120 1 1
"ENSMUSG00000023921" 0 0 0 141 0 0 0 0 0 0 0 0 0 0 0 0 0 0 0 124 0 0 0 0 0 0 0 0 0 0 1 0 0 834 0 980 0 0 0 0 0 0 0 0 1 0 0 0 0 0 0 0 0 0 0 0 0 0 0 0 0 0 0 108 0 0 0 0 0 0 0 0 0 0 0 0 0 0 0 3 0 0 0 0 0 0
"ENSMUSG00000023923" 0 0 66 0 0 0 2 0 0 0 0 0 1 0 50 0 1 0 0 9 0 0 7 0 0 0 0 0 0 0 0 0 0 0 0 0 0 0 0 0 0 0 0 0 0 0 0 0 0 0 0 62 0 0 0 0 0 0 0 0 0 0 0 0 0 0 0 0 0 0 0 0 0 0 0 0 0 3 0 0 0 0 0 0 0 0
"ENSMUSG00000023926" 0 0 0 0 0 0 0 0 0 0 0 0 0 0 0 0 0 0 0 0 0 0 0 0 0 0 0 0 0 0 0 0 0 0 0 0 0 0 0 0 0 0 0 0 0 0 0 0 0 0 0 0 0 0 0 0 0 0 0 0 0 0 0 0 0 0 0 0 0 0 0 0 0 0 0 0 0 0 0 0 0 0 0 0 0 0
"ENSMUSG00000023927" 0 0 3107 138 1439 582 1 20 2 5 254 146 160 0 18 11 1017 283 4 932 892 761 6 0 0 295 309 2440 5176 950 260 421 0 1429 0 97 4 786 972 7 323 55 0 8 0 6 143 56 0 0 174 2639 123 1271 1 2 0 1 5 3 356 2 4 829 807 684 1 1 1294 51 4079 130 3 697 1 4 25 165 1 3 4375 848 7 2411 60 368
"ENSMUSG00000023930" 0 0 0 0 0 0 0 0 0 0 0 0 0 0 0 0 0 0 0 0 0 0 0 0 0 0 0 0 0 0 0 0 0 0 0 0 0 0 0 0 0 0 0 0 0 0 0 0 0 0 0 0 0 0 0 0 0 0 0 0 0 0 0 0 0 0 0 0 0 0 0 0 0 0 0 0 0 0 0 0 0 0 0 0 0 0
"ENSMUSG00000023931" 0 0 0 0 0 0 0 0 0 0 0 0 0 0 0 62 0 0 0 0 0 0 0 0 0 0 0 0 0 0 0 0 0 0 0 0 0 0 0 0 2 0 0 0 0 0 0 0 0 0 0 1 0 0 0 0 0 0 0 0 0 0 0 0 0 0 0 0 0 0 0 0 0 0 0 0 0 0 0 0 0 0 1 0 0 1
"ENSMUSG00000023932" 0 0 3 0 0 163 0 91 59 156 0 866 11 588 293 1 31 101 1 0 1 205 1007 0 0 5 636 37 122 105 1 0 0 1 0 1196 0 296 5 33 370 0 2739 169 0 1 100 920 0 0 766 2 0 0 1 0 79 1 145 0 0 0 2 0 1 0 31 0 0 62 0 11 0 0 0 0 0 0 0 1613 0 5 28 31 580 0
"ENSMUSG00000023935" 0 0 0 0 0 0 0 0 0 0 0 0 0 0 0 0 1 0 0 0 0 586 0 0 0 0 0 0 0 0 0 0 0 0 0 0 0 0 0 0 0 0 0 0 0 0 0 1 0 0 0 0 0 0 0 0 0 0 0 0 0 0 0 0 0 0 0 0 0 0 0 0 0 0 0 0 0 0 0 0 0 0 0 0 0 0
"ENSMUSG00000023938" 0 0 0 0 0 0 0 0 0 0 0 0 0 0 0 0 0 0 0 0 0 0 0 0 0 0 0 0 0 0 0 0 0 0 0 0 0 0 0 0 0 0 0 0 0 0 0 0 0 0 0 0 0 0 0 0 0 0 0 0 0 0 0 0 0 0 0 0 0 0 0 0 0 0 0 0 0 0 0 0 0 0 0 0 0 0
"ENSMUSG00000023939" 0 0 0 0 0 0 166 1 0 43 0 0 2 0 0 0 0 0 0 0 0 0 0 0 0 0 0 0 20 0 3 0 0 0 14 0 0 712 11 0 0 0 0 0 73 0 7 0 1 1 0 1 0 0 0 158 1 0 1 0 0 0 0 0 0 0 0 79 0 1 0 1 1 0 0 0 633 0 138 0 0 0 0 1 0 0
"ENSMUSG00000023940" 0 0 0 0 0 0 0 0 0 0 0 0 0 0 0 0 0 0 0 0 0 0 0 0 0 0 0 0 0 0 0 0 0 0 0 0 0 0 0 0 0 0 0 0 0 0 0 0 0 0 0 0 0 0 0 0 0 0 0 0 0 0 0 0 0 0 0 0 0 0 0 0 0 0 0 0 0 0 0 121 0 0 0 0 0 0
"ENSMUSG00000023942" 0 1 0 1 165 0 571 55 0 1401 0 0 0 0 0 1 0 281 1375 2 1 758 0 0 0 63 0 1 93 0 5 0 0 35 0 0 126 0 3 0 12 0 0 1 0 0 0 0 0 0 50 0 0 152 0 0 47 0 1161 3 0 0 1 0 1 582 0 88 0 0 3 0 0 0 0 114 0 252 0 1 0 4 0 0 0 0
"ENSMUSG00000023943" 0 0 0 0 0 0 0 0 0 0 0 0 0 0 0 0 0 0 0 0 0 0 0 0 0 0 0 0 0 0 0 0 0 0 0 0 0 0 0 0 0 0 0 0 0 0 0 0 0 0 0 0 0 0 0 0 0 0 0 0 0 0 0 0 0 0 0 0 0 0 0 0 0 0 0 0 0 0 0 0 0 0 0 0 0 0
"ENSMUSG00000023944" 0 2 3273 5750 14419 8033 14318 4347 2561 12386 3041 5644 2697 4896 1288 631 20395 5401 11428 14836 5231 12919 10388 2292 1 7579 1025 4222 8390 810 4988 1700 2225 1176 2 439 5185 5566 7789 7410 1846 782 4023 534 2988 78 1369 1119 443 6813 3096 2362 3761 11696 6646 10646 3179 1471 8053 566 12422 3825 5129 10566 4495 4968 7106 3523 3 13 1898 63 135 11 123 508 4570 1199 13173 3233 7285 5879 3473 3418 38 854
"ENSMUSG00000023945" 0 0 0 0 0 0 0 0 0 0 0 0 0 0 0 0 0 0 0 0 0 0 0 0 0 0 0 0 0 0 0 0 0 0 0 0 0 0 0 0 0 0 0 0 0 0 0 0 0 0 0 0 0 0 0 0 0 0 0 0 0 0 0 0 0 0 0 0 0 0 0 0 0 0 0 0 0 0 0 0 0 0 0 0 0 0
"ENSMUSG00000023947" 0 0 0 0 0 10 506 2 0 15 0 0 0 0 0 0 22 0 0 0 0 61 0 0 0 0 0 0 0 4 0 0 0 13 0 0 2 1 1 2 0 1 0 1067 1 1 25 0 0 0 0 0 0 0 10 0 2 0 0 0 0 0 0 0 0 58 0 37 0 0 0 1 0 0 0 1 1 3 2 4085 0 1 2 0 0 0
"ENSMUSG00000023949" 0 0 0 0 0 0 0 0 0 0 0 0 0 0 0 0 0 0 0 0 0 0 0 0 0 0 0 0 0 0 0 0 0 0 0 0 0 0 0 0 0 0 1 0 0 0 0 0 0 0 0 0 0 0 0 0 0 0 0 0 0 0 0 0 0 0 0 0 0 0 0 0 0 0 0 0 0 0 0 0 0 0 0 0 0 0
"ENSMUSG00000023951" 0 0 0 0 0 0 0 0 0 0 0 0 0 0 0 0 0 0 0 0 0 0 0 0 0 0 0 0 0 0 0 1 0 0 0 0 0 0 0 0 0 0 0 0 0 0 0 0 0 0 0 0 0 0 0 0 0 0 0 0 0 0 0 0 0 0 0 0 0 0 0 0 0 0 0 0 0 0 0 0 0 0 0 0 0 0
"ENSMUSG00000023952" 0 0 1 153 1 39 0 648 28 0 0 142 7 0 0 159 0 0 116 2 0 304 28 0 0 0 0 980 0 0 2 0 0 11 133 1 329 55 2 0 0 0 0 0 0 0 2 0 0 0 0 1 1 1 1 0 152 0 0 18 0 0 117 1 0 264 1 2 872 12 0 907 1 1 3 263 0 15 0 1 2 2 0 0 0 14
"ENSMUSG00000023953" 0 0 24 0 0 538 0 0 0 0 0 0 0 0 0 0 0 0 0 1 0 0 0 0 0 0 0 0 0 0 0 0 0 0 0 0 396 0 0 0 0 0 0 0 0 0 0 0 0 0 0 24 0 0 496 0 0 0 0 0 0 0 0 1 0 0 0 0 0 0 0 0 0 0 0 0 0 0 0 0 0 0 0 0 0 0
"ENSMUSG00000023959" 0 0 0 0 0 0 0 0 0 0 0 0 0 0 0 0 0 0 0 0 0 0 0 0 0 0 0 0 0 0 0 0 0 0 0 0 0 0 0 0 0 0 0 0 0 0 0 0 0 0 0 0 0 0 0 0 0 0 0 0 0 0 0 0 0 0 0 0 0 0 0 0 0 0 0 0 0 0 0 0 0 0 0 0 0 0
"ENSMUSG00000023960" 0 0 0 0 0 0 0 0 0 0 0 0 0 0 0 0 0 0 0 0 0 0 0 0 0 0 0 0 0 0 0 0 0 0 0 0 0 0 0 0 0 0 0 0 0 0 0 0 0 0 0 0 0 0 0 0 0 0 0 0 0 0 0 0 0 0 0 0 0 0 0 0 0 0 0 0 0 0 0 0 0 0 0 0 0 0
"ENSMUSG00000023961" 0 0 0 13 294 1 0 0 0 0 0 37 0 0 0 0 11 0 0 0 0 0 7 0 0 0 0 0 0 0 0 5 0 3 0 0 0 0 0 0 93 0 0 0 0 0 3 0 0 0 0 0 0 274 0 0 0 0 0 0 9 0 0 0 0 0 8 0 0 0 0 5 0 0 0 0 0 0 0 0 0 0 0 0 0 0
"ENSMUSG00000023963" 0 0 0 0 0 0 0 0 0 0 0 0 0 0 0 0 0 0 0 0 0 0 0 0 0 0 0 0 0 0 0 0 0 0 0 0 0 0 0 0 0 0 0 0 0 0 0 0 0 0 0 0 0 0 0 0 0 0 0 0 0 0 0 0 0 0 0 0 0 0 0 0 0 0 0 0 0 0 0 0 0 0 0 0 0 0
"ENSMUSG00000023964" 0 0 0 0 0 0 0 0 0 0 0 0 0 0 0 0 0 0 0 0 0 0 0 0 0 0 0 0 0 0 0 0 0 0 0 0 0 0 0 0 0 0 0 0 0 0 0 0 0 0 0 0 0 0 0 0 0 0 0 0 0 0 0 0 0 0 0 0 0 0 0 0 0 0 0 0 0 0 0 0 0 0 0 0 0 0
"ENSMUSG00000023965" 0 0 0 1 0 0 0 527 0 64 0 0 0 0 0 0 0 0 0 1 0 0 2 1163 0 181 0 0 1 3 0 0 0 0 0 0 1870 0 0 169 0 0 0 0 0 0 0 0 0 0 0 0 1 0 0 0 455 0 0 0 0 0 0 2 1 0 1 0 0 1 1 0 305 3 0 1386 0 0 0 1 0 0 157 0 0 0
"ENSMUSG00000023966" 0 0 0 0 0 0 0 0 0 0 0 0 0 0 0 0 0 1 0 0 0 0 0 0 0 0 0 0 0 0 0 0 0 0 0 0 0 0 0 0 0 0 0 0 0 0 0 0 0 0 0 0 0 0 0 0 0 0 0 0 0 0 0 0 0 0 0 0 0 0 0 0 0 0 0 0 0 0 0 0 0 0 0 0 0 0
"ENSMUSG00000023967" 0 0 108 0 2 0 1 531 0 0 0 0 1 0 0 0 0 0 1 0 0 269 0 1 0 0 0 1071 296 0 1 2 0 0 131 687 0 1 0 46 18 0 0 0 307 1 1747 1 0 0 0 0 0 2 0 1 490 0 0 0 0 0 1 0 0 0 0 4 0 79 271 0 0 0 0 0 1 0 0 306 0 0 43 0 1 0
"ENSMUSG00000023968" 0 0 0 0 0 0 0 0 0 0 0 0 0 0 0 0 0 0 0 0 0 0 0 0 0 0 0 0 0 0 0 0 0 0 0 0 0 0 0 0 0 0 0 0 0 0 0 0 0 0 0 0 0 0 0 0 0 0 0 0 0 0 0 0 0 0 0 0 0 0 0 0 0 0 0 0 0 0 0 0 0 0 0 0 0 0
"ENSMUSG00000023971" 0 0 51 1 0 0 0 1 0 0 0 0 0 0 0 0 197 0 0 0 0 639 0 1 0 2 0 0 0 0 2 0 0 0 0 0 0 0 491 0 0 1 0 0 0 0 0 0 0 2 0 51 0 0 0 0 0 0 0 0 0 0 0 0 0 0 0 0 0 79 0 0 0 0 0 0 0 0 0 0 0 0 0 0 0 0
"ENSMUSG00000023972" 0 0 0 0 0 0 0 0 0 0 0 0 0 0 0 0 0 0 0 0 0 0 0 0 0 0 0 0 0 0 0 0 0 0 0 0 0 0 0 0 0 0 0 0 0 0 0 0 0 0 0 0 0 0 0 0 0 0 0 0 0 0 0 0 0 0 0 0 0 0 0 0 0 0 0 0 0 0 0 0 0 0 0 0 0 0
"ENSMUSG00000023973" 0 0 0 0 0 0 0 0 0 0 0 0 0 0 0 0 0 0 0 0 0 0 0 0 0 0 0 0 0 0 0 1 0 0 1 0 0 0 0 0 0 0 0 0 0 1012 0 187 0 0 0 0 0 0 0 0 0 0 0 0 0 0 0 0 0 0 0 0 0 0 0 0 0 0 0 0 0 0 0 0 0 0 0 0 0 0
"ENSMUSG00000023977" 0 1 283 0 1 3 0 2 190 16 0 0 2 0 0 5197 1847 4 1880 2 3 287 361 1 0 222 404 0 2587 0 1 950 1 0 60 1800 99 0 10 0 1 0 299 0 2 0 1555 2563 0 290 0 263 0 0 3 0 2 0 10 2025 1535 7 1729 3 2 275 338 1050 0 62 2114 0 15 0 0 89 0 4 3 0 74 10 0 1369 1084 609
"ENSMUSG00000023978" 0 0 0 0 0 0 0 0 0 0 0 0 0 0 0 0 0 0 0 0 0 0 0 0 0 0 0 0 0 0 0 0 0 0 0 0 0 0 0 0 0 0 0 0 0 0 0 0 0 0 0 0 0 0 0 0 0 0 0 0 0 0 0 0 0 0 0 0 0 0 0 0 0 0 0 0 0 0 0 0 0 0 0 0 0 0
"ENSMUSG00000023979" 0 0 0 1 0 0 0 0 0 0 0 0 0 0 0 0 0 0 0 0 0 0 0 0 0 0 0 0 0 0 0 0 0 0 0 0 0 0 0 0 0 0 0 0 0 0 0 10 0 0 0 0 1 0 0 0 0 0 0 0 0 0 0 0 0 0 0 0 0 0 0 0 0 0 0 0 0 0 0 0 0 0 0 0 0 0
"ENSMUSG00000023980" 0 0 0 0 0 0 0 0 0 0 0 0 0 0 0 0 634 0 0 0 0 0 0 0 0 0 0 0 0 0 0 0 0 0 0 0 0 0 0 0 0 0 6 0 12 0 0 307 0 0 0 0 0 0 0 0 0 0 0 0 0 0 0 0 0 0 0 0 0 0 0 0 0 0 0 0 0 0 0 0 0 0 0 0 0 0
"ENSMUSG00000023982" 0 0 0 0 0 0 0 0 0 0 0 0 0 0 0 0 0 0 0 0 0 0 0 0 0 0 0 0 0 0 0 0 0 0 0 0 0 0 0 0 0 0 0 0 0 0 0 0 0 0 0 0 0 0 0 0 0 0 0 0 0 0 0 0 0 0 0 0 0 0 0 0 0 0 0 0 0 0 0 0 0 0 0 0 0 0
"ENSMUSG00000023984" 0 0 0 0 0 0 0 0 0 0 0 0 0 0 0 0 0 0 0 0 0 0 0 0 0 0 0 0 0 0 0 0 0 0 0 0 0 0 0 0 0 0 0 10 0 0 0 0 0 0 0 0 0 0 0 0 0 0 0 0 0 0 0 0 0 0 0 0 0 0 0 0 0 0 0 0 0 0 0 0 0 0 0 0 0 0
"ENSMUSG00000023987" 0 0 0 0 0 0 0 0 0 0 0 0 0 0 0 0 0 0 0 0 0 0 0 0 0 0 0 0 0 0 0 0 0 0 0 0 0 0 0 0 0 0 1 0 0 0 0 0 0 0 0 0 0 0 0 0 0 0 0 0 0 0 0 0 0 0 0 0 0 0 0 0 0 0 0 0 0 0 0 0 0 0 0 0 0 0
"ENSMUSG00000023988" 0 0 0 0 866 0 1 0 1 0 0 0 0 0 0 1 0 0 449 0 0 0 21 0 0 2 0 0 0 0 0 0 0 0 1 0 1 0 0 4 0 0 0 0 0 0 0 0 0 0 0 0 0 800 0 1 0 0 0 1 0 0 411 0 0 0 19 0 0 0 0 1 60 0 0 1 0 0 1 0 0 0 0 0 0 0
"ENSMUSG00000023990" 0 0 0 66 0 0 1 0 0 0 0 0 0 0 0 20 0 0 0 0 0 0 0 0 0 0 0 0 0 0 0 0 0 0 0 0 0 0 0 0 0 0 1 217 0 0 0 0 0 0 0 0 0 0 0 0 0 0 0 0 0 0 0 0 0 0 0 0 0 0 0 0 0 0 0 0 0 0 0 0 0 0 0 0 0 0
"ENSMUSG00000023991" 0 0 0 0 0 0 0 0 0 0 0 0 28 0 0 0 2 0 0 0 0 0 81 0 0 0 0 2 0 0 0 0 0 0 0 0 0 1 3 0 0 0 0 0 0 0 0 0 0 0 0 0 0 0 0 0 0 0 0 0 2 0 0 0 0 0 78 0 0 0 0 0 0 0 0 0 0 0 0 0 0 3 0 0 0 0
"ENSMUSG00000023992" 0 0 0 0 0 0 0 0 0 0 0 0 0 0 0 0 0 0 0 0 0 0 0 0 0 0 0 0 0 0 0 0 0 0 0 0 0 0 0 0 0 0 0 0 0 0 0 0 0 0 0 0 0 0 0 0 0 0 0 0 0 0 0 0 0 0 0 0 0 0 0 0 0 0 0 0 0 0 0 0 0 0 0 0 0 0
"ENSMUSG00000023993" 0 0 0 0 0 0 0 0 0 0 0 0 0 0 0 0 0 0 0 0 0 0 0 0 0 0 0 0 0 0 0 0 0 0 0 0 0 0 0 0 0 0 0 0 0 0 0 0 0 0 0 0 0 0 0 0 0 0 0 0 0 0 0 0 0 0 0 0 0 0 0 0 0 0 0 0 0 0 0 0 0 0 0 0 0 0
"ENSMUSG00000023994" 0 0 0 0 0 0 0 0 0 0 0 7 0 4 0 106 1 0 2 0 0 2 12 0 0 0 4 0 6 7 0 0 0 0 2 0 0 0 0 72 0 6 1 3 0 0 2 0 0 6 6 0 0 0 0 0 0 0 1 91 1 0 0 0 0 0 0 0 0 0 3 0 1 2 0 0 0 0 0 1 3 0 67 0 0 0
"ENSMUSG00000023995" 0 0 0 0 0 0 0 0 0 0 0 0 0 0 0 0 0 0 0 0 0 0 0 0 0 0 0 0 0 0 0 0 0 0 0 0 0 0 0 0 0 0 0 0 0 0 0 0 0 0 0 0 0 0 0 0 0 0 0 0 0 0 0 0 0 0 0 0 0 0 0 0 0 0 0 0 0 0 0 0 0 0 0 0 0 0
"ENSMUSG00000023999" 0 0 0 0 0 0 0 0 0 0 0 0 0 0 0 0 0 0 0 0 0 0 0 0 0 0 0 0 0 0 0 0 0 0 0 0 0 0 0 0 0 0 0 0 0 0 0 0 0 0 0 0 0 0 0 0 0 0 0 0 0 0 0 0 0 0 0 0 0 0 0 0 0 0 0 0 0 0 0 0 0 0 0 0 0 0
"ENSMUSG00000024002" 0 1 1821 60 2604 3949 71 1303 907 9104 2 983 411 0 36 116 7 6399 259 72 2 1644 8270 3 0 0 11 1016 1 750 1 0 622 637 0 473 10561 1 108 293 118 0 55 1 39 2 0 3 0 769 663 1530 51 2230 3251 68 1166 716 6831 116 7 5128 235 68 2 1470 6953 5 629 123 1 101 29 488 2 7175 3 2 99 1206 1022 104 243 3 3 3
"ENSMUSG00000024006" 0 0 764 837 1 1 32 223 4 266 28 97 0 11 82 28 2113 2 4 1911 0 70 4 872 1 0 70 460 5716 10 59 23 178 29 0 958 205 67 770 429 0 6 9 42 0 88 461 1 0 128 26 708 731 1 2 33 212 3 107 27 0 2 2 358 2 12 2 233 4 33 4606 60 9228 9 4 2 69 2 5 5139 481 679 75 22 1 2
"ENSMUSG00000024007" 0 0 3 1 4397 0 3366 2 0 601 0 0 506 0 0 33 2 1 2 6 0 3 3407 0 0 0 0 0 1 113 1 0 0 0 0 11 3 310 3862 2 0 0 28 0 1 0 0 1084 0 0 0 4 3 3725 0 2956 6 3 0 3 2 4 2 6 0 3 2969 0 0 0 1 1 1 1 1 4 279 2 4 2 1 3309 2 2638 1 2
"ENSMUSG00000024008" 0 0 0 0 0 0 0 0 0 0 0 0 0 0 0 1 0 0 0 0 0 0 0 0 0 0 0 0 0 0 0 0 1 0 0 0 0 0 0 0 0 0 0 0 0 0 0 0 0 0 0 0 0 0 0 0 0 0 0 0 0 0 0 0 0 0 0 0 0 0 0 0 0 0 0 0 0 0 0 0 0 0 0 0 0 0
"ENSMUSG00000024011" 0 0 0 0 0 0 0 0 0 0 0 0 0 0 0 0 0 0 0 0 0 0 0 0 0 0 0 0 0 0 0 0 0 0 0 0 0 0 0 0 0 0 0 0 0 0 0 0 0 0 0 0 0 0 0 0 0 0 0 0 0 0 0 0 0 0 0 0 0 0 0 0 0 0 0 0 0 0 0 0 0 0 0 0 0 0
"ENSMUSG00000024012" 0 0 1 0 48 2 1 0 0 0 0 0 0 0 4 0 27 17 250 2 1 36 23 1 0 0 0 0 0 0 0 0 0 0 0 0 0 0 0 0 1 0 0 57 0 0 0 0 0 0 0 1 0 0 3 1 0 0 0 0 27 16 0 1 0 32 0 0 0 0 0 0 0 0 0 0 0 0 0 0 45 0 0 0 0 2
"ENSMUSG00000024013" 0 0 0 0 0 0 0 0 0 0 0 0 0 0 0 0 0 0 0 0 0 0 0 0 0 0 0 0 0 0 0 0 0 0 0 0 0 0 0 0 0 0 0 0 0 0 0 0 0 0 0 0 0 0 0 0 0 0 0 0 0 0 0 0 0 0 0 0 0 0 0 0 0 0 0 0 0 0 0 0 0 0 0 0 0 0
"ENSMUSG00000024014" 0 0 62 1 0 6 567 0 0 78 0 0 0 0 0 1 1 994 1 22 0 0 563 0 0 0 2 3 0 27 2 0 0 1 0 0 0 10 0 0 29 0 0 0 0 0 91 0 0 0 3 55 1 0 1 343 0 0 3 1 1 855 1 3 0 0 519 4996 3 2 0 3 3 3 2 1 0 2 0 0 395 0 0 0 0 0
"ENSMUSG00000024018" 0 0 18 0 0 0 0 0 0 0 0 0 0 0 0 0 0 0 0 0 0 0 0 0 0 0 0 0 0 0 0 0 0 0 19 11 0 0 0 0 0 0 0 0 0 0 30 7 0 0 0 0 0 0 0 0 0 0 0 0 0 0 0 0 0 0 0 0 0 0 0 0 0 0 0 0 0 0 0 0 0 0 0 0 7 0
"ENSMUSG00000024019" 0 0 0 0 0 0 0 0 0 30 0 0 0 0 0 0 6 0 0 0 5 0 0 0 0 0 0 0 0 0 0 0 0 0 0 0 21 0 0 0 0 0 0 0 0 0 0 7 0 0 0 0 0 0 0 0 0 0 16 0 0 0 0 0 5 0 0 0 0 0 0 0 0 0 0 0 0 0 0 0 0 0 0 0 7 0
"ENSMUSG00000024026" 0 0 1217 0 1 0 32 2 1 1 481 0 0 0 2 75 2008 21 42 1977 1447 1 0 1 0 0 5 1417 0 1 21 862 1 318 0 0 189 1 1551 2 547 0 0 0 1 0 139 1582 0 0 0 1076 1 1 1 1 2 1 1 71 1647 21 37 1648 1227 3 0 1573 1004 1 1 1 0 1 2 5 1 2247 1 1 892 1349 2 2 655 1
"ENSMUSG00000024027" 0 0 0 0 0 0 0 0 0 0 0 0 0 0 0 0 0 0 0 0 0 0 0 0 0 0 0 0 0 0 0 0 0 0 0 0 0 0 0 0 0 0 0 0 0 0 0 0 0 0 0 0 0 0 0 0 0 0 0 0 0 0 0 0 0 0 0 0 0 0 0 0 0 0 0 0 0 0 0 0 0 0 0 0 0 0
"ENSMUSG00000024028" 0 0 0 0 0 0 0 0 0 0 0 0 0 0 0 0 0 0 0 0 0 0 0 0 0 0 0 0 0 0 0 0 0 0 0 0 0 0 0 0 0 0 0 0 0 0 0 0 0 0 0 0 0 0 0 0 0 0 0 0 0 0 0 0 0 0 0 0 0 0 0 0 0 0 0 0 0 0 0 0 0 0 0 0 0 0
"ENSMUSG00000024029" 0 0 0 0 0 0 0 0 0 0 0 0 0 0 0 0 0 0 0 0 0 0 0 0 0 0 0 0 0 0 0 0 0 0 0 0 0 0 0 0 0 0 0 0 0 0 0 0 0 0 0 0 0 0 0 0 0 0 0 0 0 0 0 0 0 0 0 0 0 0 0 0 0 0 0 0 0 0 0 0 0 0 0 0 0 0
"ENSMUSG00000024030" 0 2 316 651 975 504 201 2 1 4123 178 1 357 358 463 6 5465 6862 3 15882 3 187 10 1 0 288 0 4900 3173 784 5 1 0 1 1 459 1632 39 7905 2 628 27 1250 1 2 2 2396 33 20 4 2 2 6 852 440 4 6 1 3537 13 4242 5243 4 11518 3 7 10 1986 4169 148 1008 2 3 748 2 10 2 8 7720 7 5 6437 3 5 38 2469
"ENSMUSG00000024032" 0 0 0 0 0 0 0 0 0 0 0 0 0 0 0 0 0 0 0 0 0 0 0 0 0 0 0 0 0 0 0 0 0 0 0 0 0 0 0 0 0 0 0 0 0 0 0 0 0 0 0 0 0 0 0 0 0 0 0 0 0 0 0 0 0 0 0 0 0 0 0 0 0 0 0 0 0 0 0 0 0 0 0 0 0 0
"ENSMUSG00000024033" 0 0 0 0 3 0 0 0 0 0 0 0 0 0 0 0 0 0 0 0 0 0 0 0 0 0 0 0 0 0 0 0 0 0 0 0 0 0 0 0 0 0 0 0 0 0 0 0 0 0 0 0 0 0 0 0 0 0 0 0 0 0 0 0 0 0 0 0 0 0 0 0 0 0 0 0 0 0 0 0 0 0 0 0 0 0
"ENSMUSG00000024034" 0 0 0 0 0 0 0 0 2 0 0 0 0 0 0 0 0 0 0 0 0 0 0 0 0 0 0 0 0 0 0 0 0 0 0 0 0 0 0 0 0 0 0 0 0 0 0 0 0 0 0 0 0 0 0 0 0 0 0 0 0 0 0 0 0 0 0 0 0 0 0 0 0 0 0 0 0 0 0 0 0 0 0 0 0 0
"ENSMUSG00000024036" 0 0 0 1 0 58 1 0 0 0 0 1635 0 0 0 0 0 0 0 0 0 0 0 0 0 0 0 0 0 0 0 0 0 0 1 0 0 68 0 0 0 0 0 0 0 0 0 0 0 0 0 0 0 0 0 0 0 0 0 0 0 0 0 0 0 0 0 0 0 1 0 31 0 0 0 0 0 0 0 0 0 0 0 0 0 0
"ENSMUSG00000024037" 0 0 518 0 2 0 1141 0 0 0 0 0 0 0 70 0 60 0 0 0 0 0 0 0 0 0 0 0 0 0 0 0 0 0 0 0 0 0 0 0 0 0 0 0 0 0 0 0 0 0 0 457 0 2 0 1008 0 2 0 1 0 0 0 0 0 0 0 0 0 0 0 0 0 0 0 0 0 0 0 1 0 0 0 1 0 0
"ENSMUSG00000024038" 0 0 490 0 1 32 294 307 2 1 193 12 58 4 0 2458 1 0 185 3 1 13 457 0 0 65 25 28 1727 411 219 1 22 9 0 0 0 121 548 1490 50 0 30 17 153 17 504 233 0 43 0 441 0 1 1 44 282 2 2 2172 1 0 70 4 1 12 2 2 13 2 1392 0 0 0 0 0 68 0 0 73 1 486 1264 207 208 0
"ENSMUSG00000024039" 0 0 0 0 0 0 0 0 0 0 0 0 0 0 0 0 0 0 0 0 0 0 0 0 0 0 0 0 0 0 0 0 0 0 0 0 0 0 0 0 0 0 0 0 0 0 0 0 0 0 0 0 0 0 0 0 0 0 0 0 0 0 0 0 0 0 0 0 0 0 0 0 0 0 0 0 0 0 0 0 0 0 0 0 0 0
"ENSMUSG00000024041" 0 0 0 0 0 0 0 0 0 0 0 0 0 0 0 0 0 0 0 0 0 0 0 0 0 0 0 0 0 0 0 0 0 0 0 0 0 0 0 0 0 0 0 0 0 0 0 0 0 0 0 0 0 0 0 0 0 0 0 0 0 0 0 0 0 0 0 0 0 0 0 0 0 0 0 0 0 0 0 0 0 0 0 0 0 0
"ENSMUSG00000024042" 0 0 0 36 0 16 17 80 0 4 0 0 1 0 0 35 189 1 143 2 0 54 0 0 0 778 0 3 1 5 0 0 0 70 0 12 0 0 53 0 6 1 0 0 0 0 1 1 0 0 0 0 0 0 16 2 81 0 0 32 0 1 116 0 0 53 0 0 0 0 0 5 7 0 0 0 0 0 0 0 0 53 0 1 1 0
"ENSMUSG00000024043" 0 0 0 0 0 0 0 0 0 0 0 0 0 0 0 0 0 0 0 0 0 0 0 0 0 0 0 0 0 0 0 0 0 0 0 0 0 0 0 0 0 0 0 0 0 0 0 0 0 0 0 0 0 0 0 0 0 0 0 0 0 0 0 0 0 0 0 0 0 0 0 0 0 0 0 0 0 0 1 0 0 0 0 0 0 0
"ENSMUSG00000024044" 0 0 0 0 0 0 0 0 0 0 0 0 0 0 0 0 0 0 0 0 0 0 0 0 0 0 0 0 0 0 0 0 0 0 0 0 0 0 0 0 0 0 0 0 0 0 0 0 0 0 0 0 0 0 0 0 0 0 0 0 0 0 0 0 0 0 0 0 0 0 0 0 0 0 0 0 0 0 0 0 0 0 0 0 0 0
"ENSMUSG00000024045" 0 2 357 437 16 1 2 3 0 552 0 0 0 1 225 387 17 292 592 3040 1 346 202 0 3 10 45 0 58 413 0 0 0 0 4 4007 0 1399 1 2 1 41 21 0 0 0 0 1 0 0 0 331 374 16 2 2 1 0 401 346 15 55 566 1163 1 67 184 3 0 83 0 0 0 393 0 1 1231 3585 944 0 180 1 3 1 1 9
"ENSMUSG00000024048" 0 1 12 8420 344 4542 5132 35 9 200 2 2 626 3 1 3383 2173 1152 1525 294 392 3431 4478 0 0 0 897 4 1776 1207 1679 1270 2107 580 6 307 3686 859 364 148 2046 5 77 1636 560 0 722 1391 0 4032 1429 13 5913 8 3152 2903 34 9 2 2686 1826 12 1320 111 314 1608 3564 3104 4 148 1483 1545 2 786 179 2942 3 5 2095 2229 884 295 29 1 1124 0
"ENSMUSG00000024049" 0 0 0 0 0 0 0 0 0 0 0 1 0 0 0 0 0 0 0 0 0 0 0 0 0 0 0 0 0 0 0 0 0 0 0 0 0 0 0 0 0 0 0 0 0 0 0 0 0 0 0 0 0 0 0 0 0 0 0 0 0 0 0 0 0 0 0 0 0 0 0 0 0 0 0 0 0 0 0 0 0 0 0 0 0 0
"ENSMUSG00000024050" 0 0 1 126 0 0 0 0 0 0 0 0 0 0 38 0 0 0 0 0 1 0 1 0 0 0 0 5 0 4 0 0 0 0 0 0 0 0 0 0 0 0 0 0 0 0 0 0 0 0 0 1 0 0 0 0 0 0 0 0 0 0 0 0 0 0 1 0 0 0 0 0 0 0 0 0 0 0 0 0 0 0 0 0 0 0
"ENSMUSG00000024052" 0 0 18 0 0 0 0 0 0 0 0 47 0 0 0 2325 1 0 0 0 32 0 1 0 0 0 0 0 0 5 1162 0 0 0 0 0 0 0 0 69 0 0 2218 0 0 1 0 0 0 44 0 18 0 0 0 0 0 0 0 2037 2 1 0 1 23 0 1 0 0 0 0 0 0 0 0 0 0 64 0 0 53 0 64 0 0 169
"ENSMUSG00000024053" 0 0 0 0 0 0 0 0 0 0 0 0 0 0 0 0 0 0 0 0 0 0 0 0 0 0 0 0 0 0 0 0 0 0 0 0 0 0 0 0 0 0 0 0 0 0 0 0 0 0 0 0 0 0 0 0 0 0 0 0 0 0 0 0 0 0 0 0 0 0 0 0 0 0 0 0 0 0 0 0 0 0 0 0 0 0
"ENSMUSG00000024054" 0 0 214 2 0 0 943 40 82 1876 1400 19 1 122 352 120 4 231 1 2166 9363 220 225 0 0 5 0 0 46 310 31 0 24 6 0 0 82 4 411 453 0 199 61 619 2 187 3 13 5 1217 0 188 0 0 1 1 17 1 1579 111 4 1 1 1533 7567 204 86 694 2 10 0 2 1 8 29 58 1 55 0 333 281 266 378 1433 0 0
"ENSMUSG00000024055" 0 0 0 0 0 0 0 0 0 0 0 0 2 0 0 216 0 1 3 9119 0 125 4 0 0 0 0 0 3 14 0 0 0 0 0 0 0 0 0 0 0 0 0 0 0 0 0 0 0 0 0 1 1 0 0 0 0 0 0 200 2 1 3 7282 1 124 4 0 0 0 0 0 1 13 0 0 0 0 0 0 0 0 0 1 0 0
"ENSMUSG00000024056" 0 0 0 0 0 0 0 85 0 0 0 0 0 0 0 0 0 0 0 0 0 0 4333 0 0 0 0 105 0 784 0 0 0 0 0 0 0 0 0 0 0 0 0 0 0 0 0 0 0 0 0 1 0 0 0 0 78 0 0 0 0 0 0 0 0 0 3697 0 97 0 0 0 0 739 0 0 0 0 0 0 1 0 0 0 0 0
"ENSMUSG00000024059" 0 0 0 0 0 0 0 0 0 0 0 0 0 0 0 0 0 0 0 0 0 0 0 0 0 0 0 0 0 0 0 0 0 0 0 0 0 0 0 0 0 0 0 0 0 0 0 0 0 0 0 0 0 0 0 0 0 0 0 0 0 0 0 0 0 0 0 0 0 0 0 0 0 0 0 0 0 0 0 0 0 0 0 0 0 0
"ENSMUSG00000024063" 0 0 31 11 2 1 186 207 2807 6089 0 2 321 0 5 30 1199 27 5 0 23 67 3 0 0 88 683 1 0 615 5243 1 25 14 0 0 61 423 1246 2611 0 0 21 1 5 0 0 96 1 0 0 29 5 2 2 179 196 2386 5132 29 1085 1 1 3 24 65 5 86 1 5 0 29 1628 548 4285 61 380 0 17 2 59 966 2341 1 2 47
"ENSMUSG00000024064" 0 0 0 0 0 0 0 0 0 0 0 0 0 0 0 0 0 0 0 0 0 0 0 0 0 0 0 0 0 0 0 0 0 0 0 0 0 0 0 0 0 0 0 0 0 0 0 1 0 0 0 0 0 0 0 0 0 0 0 0 0 0 0 0 0 0 0 0 0 0 0 0 0 0 0 0 0 0 0 0 0 0 0 0 0 0
"ENSMUSG00000024065" 0 0 16 1 901 3 1 1 0 2 73 23 96 0 913 217 2770 0 0 0 5685 0 12 0 0 0 1 0 624 456 54 1 1 0 1 935 3528 2 2 231 1 167 0 3 0 1 3830 1927 1 63 0 16 2 60 2 1 1 0 3 205 2411 0 0 0 4949 0 12 1 0 1 560 1 644 438 54 2934 2 0 2 0 372 3 173 1 1212 449
"ENSMUSG00000024066" 0 0 0 0 0 0 0 0 0 0 0 0 0 0 0 0 0 0 0 0 0 0 0 0 0 0 0 0 0 0 0 0 0 0 0 2 0 0 0 0 0 0 0 0 0 0 0 0 0 0 0 0 0 0 0 0 0 0 0 0 0 0 0 0 0 0 0 0 0 0 0 5 0 0 0 0 0 121 0 0 0 0 0 0 0 0
"ENSMUSG00000024067" 0 0 0 0 0 0 159 0 0 0 144 1 197 0 1 0 0 0 0 0 0 0 73 152 0 0 0 0 0 0 0 0 0 615 0 0 989 1 0 0 89 0 1 17 361 0 254 776 0 0 0 0 0 0 0 97 0 0 0 0 0 0 0 0 0 0 32 0 0 0 0 0 0 0 0 0 0 0 0 0 0 0 0 0 0 0
"ENSMUSG00000024068" 0 0 0 0 0 0 0 0 0 0 0 0 0 0 0 1 0 0 0 0 0 0 0 0 0 0 0 0 0 4 0 0 0 0 16 0 0 0 0 0 0 0 105 0 375 0 0 0 0 0 0 0 0 0 0 0 0 0 0 0 0 0 0 0 0 0 0 0 0 0 0 0 0 4 0 0 0 32 0 0 0 0 0 0 0 0
"ENSMUSG00000024069" 0 0 1 0 0 137 0 0 0 0 0 50 0 1 0 0 0 1 0 0 0 0 0 0 0 9 0 0 0 0 366 0 0 0 0 0 0 0 0 0 0 0 0 0 0 0 0 954 0 0 0 1 0 0 119 0 0 0 0 0 0 0 0 0 0 0 0 0 0 0 0 0 0 0 0 0 0 0 0 0 0 0 0 0 0 0
"ENSMUSG00000024070" 0 0 0 0 0 0 0 0 0 0 0 196 0 0 0 0 0 2 0 1 0 0 1 0 0 0 0 0 158 0 0 0 0 22 0 0 0 0 0 0 0 0 0 0 0 0 0 0 0 0 0 0 0 0 0 0 0 0 0 0 0 0 0 1 0 0 0 0 0 0 144 0 0 0 0 0 0 0 0 0 0 0 0 0 0 0
"ENSMUSG00000024072" 0 0 0 0 218 0 2 0 0 0 0 0 0 0 0 360 0 0 0 0 27 50 71 0 0 0 0 36 11 0 0 0 4 0 0 0 32 0 0 0 0 0 37 0 1 0 0 21 0 0 0 0 0 186 0 0 0 0 0 0 0 0 0 0 25 49 0 11 35 0 10 0 0 0 0 0 0 0 0 0 0 0 0 0 0 0
"ENSMUSG00000024073" 0 0 2886 145 3913 994 133 797 3 76 100 134 755 84 428 1711 3000 3375 4783 1372 3253 1669 2334 6 0 140 170 389 3888 1729 373 83 405 868 59 5095 9257 680 328 4 93 78 483 523 30 38 776 5323 2 106 244 2278 4 3213 864 127 699 3 59 1271 1858 2920 4080 815 2488 1450 1839 1505 130 163 2780 6200 6 1316 1 7395 587 86 518 443 633 140 2 1824 2893 404
"ENSMUSG00000024074" 0 0 3 0 1 0 0 0 0 0 0 0 0 0 0 0 0 0 11 0 0 0 0 0 0 0 0 0 0 0 0 0 99 0 0 0 1 0 1 0 0 0 0 0 0 0 0 0 0 0 0 2 0 2 0 0 0 0 0 0 0 0 11 0 1 0 0 125 0 0 1 0 0 0 0 1 0 0 4375 2 1 1 0 0 0 0
"ENSMUSG00000024076" 0 0 0 0 0 0 0 0 0 0 0 0 0 0 0 0 0 0 0 0 0 0 0 0 0 0 0 0 0 0 0 0 0 0 0 0 0 0 0 0 0 0 0 0 0 0 0 0 0 0 0 0 0 0 0 0 0 0 0 0 0 0 0 0 0 0 0 0 0 0 0 0 0 0 0 0 0 0 0 0 0 0 0 0 0 0
"ENSMUSG00000024077" 0 0 2 0 1 1 0 3 0 0 238 0 0 1 0 0 0 0 0 164 1 2 1940 0 0 0 0 0 2 0 396 2 0 371 0 656 395 6322 6936 251 0 0 0 0 0 0 0 0 0 403 0 2 0 1 2 0 3 0 0 0 0 0 0 0 3 3 0 0 0 23 2 1291 1 0 0 278 5315 4 0 3 76 5758 230 1 0 1
"ENSMUSG00000024078" 0 0 0 2831 0 0 0 70 2 469 1166 0 0 0 0 0 0 0 0 0 0 5 0 1 0 0 0 0 0 0 0 0 0 0 0 0 0 0 0 0 0 0 0 2 0 0 0 1 0 0 1 0 0 0 0 0 62 0 0 0 0 0 0 0 0 0 0 0 0 0 0 0 0 0 0 0 0 0 0 0 0 0 0 0 0 0
"ENSMUSG00000024079" 0 0 202 0 1 0 0 21 1 0 0 0 808 0 21 7 0 0 0 0 0 0 0 0 0 73 0 0 139 0 0 0 0 0 0 1093 3 0 1 1 0 0 0 0 0 0 0 0 0 0 165 175 0 1 0 0 19 1 0 6 0 0 0 0 0 0 0 0 0 0 0 0 0 0 0 1 0 1 0 26 0 1 1 0 0 18
"ENSMUSG00000024081" 0 0 169 0 0 0 21 0 0 0 0 0 0 0 0 0 31 1162 3 1 20 150 33 0 0 0 0 0 5 2 0 0 0 0 0 0 481 0 11 42 12 38 2 0 0 0 11 0 0 11 9 164 0 0 0 20 0 0 0 0 31 822 2 0 20 144 1 0 0 0 6 0 1 1 0 428 1 23 0 45 1 9 0 0 0 0
"ENSMUSG00000024082" 0 0 0 1 0 0 0 7 0 1 144 0 0 0 0 0 0 0 0 0 0 0 0 0 0 0 0 0 0 47 758 0 1 0 0 0 0 2 0 0 0 0 0 0 0 0 0 1596 0 0 0 0 1 0 0 0 7 0 1 0 0 0 0 0 0 0 0 0 0 0 0 0 0 47 0 0 2 0 0 0 0 0 0 1 1251 119
"ENSMUSG00000024083" 0 0 1 7853 0 0 3 0 2 0 0 0 0 0 41 0 2 0 0 0 1 0 2 0 0 0 0 1 2 2 287 0 0 0 0 0 1 0 0 1715 0 0 0 0 0 0 0 0 0 1 0 1 5981 0 0 1 0 2 0 1 4 0 0 1 0 1 2 0 1 1 0 0 0 1 0 1 0 12 0 1 0 0 1443 0 0 311
"ENSMUSG00000024084" 0 0 0 0 0 0 0 0 0 0 0 0 0 0 0 0 0 0 0 0 0 0 0 0 0 0 0 0 0 0 0 0 0 0 0 0 0 0 0 0 0 0 0 0 0 0 0 0 0 0 0 0 0 0 0 0 0 0 0 0 0 0 0 0 0 0 0 0 0 0 0 0 0 0 0 0 0 0 0 0 0 0 0 0 0 0
"ENSMUSG00000024085" 0 0 2 848 0 53 34 516 1 2 0 0 0 0 2 292 4 1 0 1 1 4952 69 0 0 0 0 414 71 0 541 0 270 0 2 6 1409 88 657 1141 0 0 2 0 26 1 0 0 0 0 4 3 664 0 1 32 460 1 2 260 4 1 0 1 2 4366 66 318 346 49 0 1499 1 0 442 832 1 68 679 0 1 512 991 1 1 116
"ENSMUSG00000024087" 0 0 0 0 0 0 0 0 0 0 0 0 0 0 0 0 0 0 0 0 0 0 0 0 0 0 0 0 0 0 0 0 0 0 0 0 0 0 0 2 0 0 0 0 0 0 0 0 0 0 0 0 0 0 0 0 0 0 0 0 0 0 0 0 0 0 0 0 0 0 0 0 0 0 0 0 0 0 0 0 0 0 0 0 0 0
"ENSMUSG00000024088" 0 0 0 0 0 0 0 0 0 0 0 0 0 0 0 0 0 0 0 0 0 0 0 0 0 0 0 0 0 0 0 0 0 0 0 0 0 0 0 0 0 0 0 0 0 0 0 0 0 0 0 0 0 0 0 0 0 0 0 0 0 0 0 0 0 0 0 0 0 0 0 0 0 0 0 0 0 0 0 0 0 0 0 0 0 0
"ENSMUSG00000024091" 0 0 276 0 1193 52 95 0 3 348 556 571 234 58 1 2 426 36 353 571 0 186 0 0 0 0 0 0 0 0 6 0 0 18 719 40 61 46 0 1 512 0 0 0 511 0 218 0 0 155 119 257 0 507 50 85 0 1 329 2 233 36 333 509 0 0 0 1 0 0 1 0 0 0 6 58 48 0 1717 0 0 0 1 0 0 930
"ENSMUSG00000024095" 0 0 1 0 1 37 279 0 0 1 0 1 117 194 0 1 1247 0 0 1 175 1 0 0 0 110 0 2 0 1 170 1 0 3 0 0 0 0 6 118 0 1 5 365 0 1 0 50 130 1 0 2 0 1 34 257 1 0 1 1 1079 0 0 1 159 1 0 3094 3 0 0 2 0 1 0 0 0 2 1 3398 0 6 106 0 40 0
"ENSMUSG00000024096" 0 0 283 0 88 0 0 0 0 0 0 71 16 0 5 230 180 0 6 0 0 0 104 0 0 0 6 0 0 140 340 0 1 0 0 0 44 269 114 0 0 420 1 0 1 0 304 0 0 0 1 243 0 86 0 0 0 0 0 193 6 0 4 0 0 0 104 1902 0 3 0 56 1 137 0 1 252 0 0 41 6 8 0 61 0 0
"ENSMUSG00000024097" 0 0 2698 5853 133 4981 1532 2 8 5416 7 6 996 0 0 1368 3025 1250 673 262 3 4607 5755 15 1 380 280 195 2578 164 357 3 0 372 572 2450 833 210 2 56 2075 256 1389 555 1 144 134 1770 141 0 1 2241 4651 117 3962 945 2 9 3184 1215 654 374 566 149 5 1779 4967 61 0 8 2215 421 0 154 2 738 1 6 262 599 4562 1 0 5 1338 2
"ENSMUSG00000024098" 0 1 153 131 0 0 1681 0 0 281 0 0 0 0 0 42 520 0 0 0 0 0 0 0 0 0 0 0 4 0 1 0 0 0 0 0 2 0 562 0 1 0 0 0 0 0 0 0 0 0 6 140 121 0 2 1559 0 0 0 43 457 0 0 0 0 0 2 1 0 0 0 0 0 0 1 2 0 0 1 0 1835 505 0 2 0 224
"ENSMUSG00000024099" 0 0 0 482 0 1 2248 2 2 159 706 1039 741 0 0 546 858 3 444 3 1305 2592 1 61 0 5 188 104 15 40 1230 274 0 1 0 73 1273 1 11 0 26 0 1 0 0 1 0 283 1 0 245 0 1 0 1 1947 1 1 146 486 1 2 1 3 1117 2 0 170 0 62 1 0 3 40 0 0 1 3 0 1 1 9 0 3 0 0
"ENSMUSG00000024101" 0 0 0 0 6 0 215 0 0 0 0 0 0 0 1 0 1 1 0 2110 1 1 0 0 0 0 0 0 0 0 0 0 0 0 0 19 0 0 0 0 0 0 0 0 0 0 0 210 0 0 0 0 0 5 0 213 0 0 0 1 2 1 0 1890 0 1 1 0 0 0 0 0 0 0 0 0 0 0 323 0 0 0 0 0 0 0
"ENSMUSG00000024104" 0 0 19 36 0 1 39 1 64 0 0 0 149 0 0 0 198 8 38 0 2504 4 0 0 0 0 0 0 26 0 0 0 0 0 0 0 66 6 594 3 0 0 0 0 0 0 0 758 0 0 0 0 36 0 3 39 1 0 0 0 1 1 37 0 2151 3 0 1 0 0 0 0 0 0 0 64 5 2 0 6202 0 2 3 0 0 449
"ENSMUSG00000024105" 0 0 0 0 0 0 0 0 0 0 0 0 0 0 0 0 0 0 0 0 0 0 0 0 0 0 0 0 0 0 0 0 0 0 0 0 0 0 0 0 0 0 0 0 0 0 0 0 0 0 0 0 0 0 0 0 0 0 0 0 0 0 0 0 0 0 0 0 0 0 0 0 0 0 0 0 0 0 0 0 0 0 0 0 0 0
"ENSMUSG00000024107" 0 0 0 0 0 0 0 0 0 0 0 0 0 0 0 0 0 0 0 0 0 0 0 0 0 0 0 0 0 0 0 0 0 0 0 0 0 0 0 0 0 0 0 0 0 0 0 0 0 0 0 1 0 0 0 0 0 0 0 0 0 0 0 0 0 0 0 0 0 0 0 0 0 0 0 0 0 0 0 0 0 0 0 0 0 0
"ENSMUSG00000024109" 0 0 0 0 0 0 0 0 0 0 0 0 0 0 0 0 0 0 0 0 0 0 0 0 0 0 0 0 0 0 0 0 0 0 0 0 0 0 0 0 0 0 0 0 0 0 0 0 0 0 0 0 0 0 0 0 0 0 0 0 0 0 0 0 0 0 0 0 0 0 0 0 0 0 0 0 0 0 0 0 0 0 0 0 0 0
"ENSMUSG00000024112" 0 0 0 0 0 1 0 0 0 0 0 0 0 0 0 0 0 0 0 0 0 0 0 0 0 0 0 0 0 0 0 0 0 0 0 0 0 0 0 0 0 0 0 0 0 0 0 0 0 0 0 1 0 0 0 0 0 0 0 0 0 0 0 0 0 0 0 0 0 0 0 0 0 0 0 0 0 0 0 0 0 0 0 0 0 0
"ENSMUSG00000024114" 0 0 0 0 0 0 0 0 0 0 0 0 266 0 0 0 0 0 0 0 0 0 0 0 0 0 0 0 0 0 0 0 0 0 0 0 0 0 0 0 0 0 0 0 0 0 0 0 0 0 0 0 0 0 0 0 0 0 0 0 0 0 0 0 0 0 0 0 0 0 0 0 0 0 0 0 0 0 0 0 0 0 0 0 0 0
"ENSMUSG00000024116" 0 0 0 0 0 0 0 0 0 0 0 0 0 0 0 0 0 0 0 0 0 0 0 0 0 0 0 0 0 0 0 0 0 0 0 0 0 0 0 0 0 0 0 0 0 0 0 0 0 0 0 0 0 0 0 0 0 0 0 0 0 0 0 0 0 0 0 0 0 0 0 0 0 0 0 0 0 0 0 0 0 0 0 0 0 0
"ENSMUSG00000024118" 0 0 17 0 1701 0 0 0 0 0 0 0 0 0 0 0 0 0 0 0 0 0 0 0 0 0 0 0 0 0 0 0 0 0 0 0 0 0 0 0 0 0 0 0 0 1 0 0 0 0 0 17 1 1496 1 0 0 0 0 0 0 0 0 0 0 0 0 0 0 0 0 0 1 0 0 0 0 0 29 0 0 0 0 0 0 0
"ENSMUSG00000024120" 0 0 1886 3 2006 1 4 524 0 0 0 1075 0 0 0 2 8 0 0 5 0 76 12 0 0 0 0 0 0 0 0 0 0 34 0 0 0 0 0 0 1 8 420 2 0 0 1 0 0 0 885 1619 5 1832 3 7 462 5 0 2 4 0 0 5 1 1 11 0 0 0 0 0 0 0 0 0 0 0 3 0 0 0 0 0 0 0
"ENSMUSG00000024121" 0 0 344 107 205 1 105 372 0 3 21 27 55 0 1 0 46 3 0 0 1 805 2 0 0 0 0 0 2 459 0 0 0 1 0 37 90 0 688 1 155 95 236 317 459 0 9 1226 0 0 39 321 0 184 1 4 343 0 3 0 43 0 0 0 1 0 2 0 0 22 1 3 38 0 0 90 0 0 82 490 1 619 1 1 803 0
"ENSMUSG00000024122" 0 0 42 0 0 0 104 119 1 22 0 54 0 0 0 12766 30 303 4 29 0 26 1 0 0 1 0 59 127 0 0 7 0 0 0 0 348 0 0 0 0 0 85 1 0 0 0 270 0 0 0 32 0 0 0 0 115 0 0 10866 5 5 3 4 1 22 1 1 46 10 0 4 166 0 0 2 0 36 0 242 0 0 0 0 0 0
"ENSMUSG00000024124" 0 0 0 0 0 0 0 0 0 0 0 0 0 0 0 0 0 0 0 0 0 0 0 0 0 0 0 0 0 0 0 0 0 0 0 0 0 0 0 0 0 0 0 0 0 0 0 0 0 0 0 0 0 0 0 0 0 0 0 0 0 0 0 0 0 0 0 0 0 0 0 0 0 0 0 0 0 0 0 0 0 0 0 0 0 0
"ENSMUSG00000024125" 0 0 0 0 0 0 0 0 0 0 0 0 0 0 0 0 0 0 0 0 0 0 0 0 0 0 0 0 0 0 0 0 0 0 0 0 0 0 0 0 0 0 0 0 0 0 0 0 0 0 0 0 0 0 0 0 0 0 0 0 0 0 0 0 0 0 0 0 0 0 0 0 0 0 0 0 0 0 0 0 0 0 0 0 0 0
"ENSMUSG00000024127" 0 0 0 0 0 0 0 1 0 0 0 0 0 0 0 0 0 0 0 0 0 0 0 0 0 0 0 0 0 0 0 0 0 0 0 0 1 0 393 0 0 0 0 0 0 0 0 0 0 0 0 0 0 0 0 0 1 0 0 0 0 0 0 0 0 0 0 0 0 0 0 0 0 0 0 1 0 0 0 0 0 365 0 0 0 0
"ENSMUSG00000024128" 0 0 0 0 0 0 0 0 0 0 0 0 0 0 0 0 0 0 0 0 0 0 0 0 0 0 0 0 0 0 0 0 0 0 0 0 0 0 0 0 0 0 0 0 0 0 0 0 0 0 0 0 0 0 0 0 0 0 0 0 0 0 0 0 0 0 0 0 0 0 0 0 0 0 0 0 0 0 0 0 0 0 0 0 0 0
"ENSMUSG00000024130" 0 0 0 2 0 0 0 0 0 0 0 150 0 0 43 0 2456 0 0 1 0 2 1 0 0 0 0 0 1 0 0 0 1 0 0 0 0 241 396 0 0 0 0 0 0 0 0 0 0 0 0 0 1 0 0 0 1 0 1 0 2117 0 0 1 0 1 2 1 0 195 1 0 0 0 0 0 213 1 2 0 0 358 0 0 0 0
"ENSMUSG00000024131" 0 0 0 0 0 0 0 0 0 0 0 0 0 0 0 0 0 0 0 0 0 0 0 0 0 0 0 0 0 0 0 0 0 0 0 0 0 0 0 0 0 0 0 0 0 0 0 0 0 0 0 0 0 0 0 0 0 0 0 0 0 0 0 0 0 0 0 0 0 0 0 0 1 0 0 0 0 0 0 0 0 0 0 0 0 0
"ENSMUSG00000024132" 0 0 177 1 0 0 12 0 0 0 0 0 0 0 0 0 0 0 0 0 0 0 1 0 0 0 1 0 0 1709 1 0 5 1 0 0 0 0 1 1 0 0 0 308 0 0 0 0 0 0 0 0 1 0 0 12 0 0 0 0 0 0 0 0 0 0 0 0 0 0 0 0 0 0 0 0 0 307 0 0 0 0 0 0 0 0
"ENSMUSG00000024134" 0 0 3 0 0 0 0 0 0 0 0 0 0 0 0 0 0 0 0 0 0 0 0 0 0 0 0 0 0 0 0 0 0 0 0 0 0 0 0 0 0 0 0 0 0 0 0 0 0 0 0 3 0 0 0 0 0 0 0 0 0 0 0 0 0 0 0 0 0 0 0 0 0 0 0 0 0 0 0 0 0 0 0 0 0 0
"ENSMUSG00000024135" 0 0 0 0 0 0 0 6 0 0 0 0 28 0 0 0 0 0 0 0 0 1 0 289 0 0 0 0 0 0 0 0 0 0 0 0 121 0 20 0 0 0 0 0 0 0 0 0 0 0 0 0 0 0 0 0 6 0 0 0 0 0 0 0 0 0 0 0 0 0 0 0 0 0 0 0 0 0 0 0 0 20 0 0 0 0
"ENSMUSG00000024136" 0 0 0 0 0 0 0 0 0 0 0 0 0 0 0 0 0 0 0 99 0 0 0 0 0 0 0 0 0 0 0 0 0 0 0 0 0 0 0 0 0 0 0 0 0 0 0 0 0 0 0 0 0 0 0 0 0 0 0 0 0 0 0 0 0 0 0 0 0 0 0 0 0 0 0 0 0 0 0 0 0 0 0 0 0 0
"ENSMUSG00000024137" 0 0 2 269 0 1 0 0 0 6921 0 0 218 0 1 121 0 30 72 0 3 0 0 0 0 0 1 0 0 0 1 0 0 0 0 0 2 4 0 0 0 13 0 3 0 0 0 1 0 0 0 2 1 0 0 0 0 0 6126 1 0 30 70 1 3 0 0 2 1 44 0 1649 1 0 1 2 4 0 0 0 0 0 0 1 1 1
"ENSMUSG00000024140" 0 0 0 0 0 1 0 1 76 0 0 0 0 0 0 555 0 481 194 2 1 5 1 0 0 0 0 1400 1 84 1 0 0 0 0 0 3 87 1903 0 0 0 0 1531 640 0 263 135 0 0 0 0 0 0 0 0 2 0 0 456 1 0 0 0 1 1 0 0 1113 0 0 0 3 79 1 3 78 1 95 0 0 1766 0 0 125 0
"ENSMUSG00000024142" 0 0 0 0 0 0 0 0 0 0 0 0 0 0 0 0 0 0 0 0 0 0 0 0 0 0 0 0 0 0 0 0 168 0 0 0 0 0 0 0 0 86 0 0 0 0 75 45 0 0 0 0 0 0 0 0 0 0 0 0 0 0 0 0 0 0 0 0 0 0 0 0 0 0 0 0 0 0 0 0 0 0 0 0 45 0
"ENSMUSG00000024143" 0 0 1 0 0 0 0 0 1 0 0 0 0 0 0 0 0 0 0 0 0 215 0 0 0 0 0 0 0 0 0 0 0 0 0 0 205 0 0 0 0 0 81 0 0 0 0 0 0 0 0 1 0 0 0 0 0 1 0 0 0 0 0 0 0 0 0 0 0 0 0 0 0 0 0 0 0 0 0 0 0 0 0 0 0 0
"ENSMUSG00000024145" 0 0 0 0 0 485 0 0 0 0 0 0 0 0 0 0 0 0 1 0 0 0 0 0 0 0 0 0 0 19 0 0 0 0 0 214 0 671 0 0 0 0 0 1 0 0 0 0 0 0 0 0 0 0 0 0 0 0 0 0 0 0 0 0 0 0 0 0 0 0 0 0 0 19 0 0 0 0 0 0 0 0 0 0 0 0
"ENSMUSG00000024146" 0 0 5302 4 739 353 1382 2 1 0 0 0 38 0 33 129 1 839 1 2 0 1805 1 2733 0 0 0 191 0 151 0 0 0 2 1 0 2 527 891 0 2 25 1 976 0 0 0 1 0 437 0 2607 4 644 1 1152 2 2 0 123 2 745 0 2 0 1482 1 0 0 0 0 0 0 0 0 2 0 343 2 0 0 0 0 0 0 51
"ENSMUSG00000024150" 0 0 1 0 165 85 0 0 0 3 0 0 0 0 0 1 0 178 0 0 0 0 0 0 0 0 0 0 0 0 0 0 0 0 0 0 6 0 4470 1 0 0 0 0 97 0 0 197 0 0 0 0 0 166 79 0 0 0 2 1 0 156 0 0 0 1 0 2647 0 0 0 1 2 0 0 7 0 0 39 2 1 3899 1 1 187 0
"ENSMUSG00000024151" 0 0 1 0 2 0 3 1 0 2 1 0 1202 1 0 1 104 0 0 3 0 1 2 0 0 0 0 1 2 1 0 0 0 0 0 0 4 0 3812 2 0 0 0 0 0 1 0 294 0 0 0 3 0 2 0 3 0 0 2 2 0 0 0 0 0 0 1 3402 1 2 3 0 4 0 0 5 0 0 1260 0 1 0 1 0 281 0
"ENSMUSG00000024154" 0 0 0 0 0 0 0 0 0 0 0 0 0 0 0 0 0 0 0 0 0 0 0 0 0 0 0 0 0 0 0 0 0 0 0 0 0 0 0 0 0 0 0 0 0 0 0 0 0 0 0 0 0 0 0 0 0 0 0 0 0 0 0 0 0 0 0 0 0 0 0 0 0 0 0 0 0 0 0 0 0 0 0 0 0 0
"ENSMUSG00000024155" 0 0 0 0 0 0 0 0 0 0 0 0 0 0 0 0 0 0 0 0 0 0 0 0 0 0 0 0 0 0 0 0 0 0 0 0 0 0 0 0 0 0 0 0 0 0 0 0 0 0 0 0 0 0 0 0 0 0 0 0 0 0 0 0 0 0 0 0 0 0 0 0 0 0 0 0 0 0 0 0 0 0 0 0 0 0
"ENSMUSG00000024158" 0 0 0 0 0 459 0 1 0 0 0 0 0 0 0 1 0 24 0 0 0 94 0 0 0 0 0 0 5 0 0 0 0 0 0 0 1 594 1591 1 0 0 72 0 0 0 0 0 0 0 0 0 0 0 0 0 1 0 0 0 0 0 0 0 0 86 0 0 0 0 0 0 0 1 0 1 0 0 1 102 2 1432 0 0 0 0
"ENSMUSG00000024160" 0 0 0 0 0 35 0 0 0 0 0 0 0 0 0 0 9 0 0 0 3 0 0 0 0 0 0 0 0 0 0 0 0 0 0 0 0 62 0 0 0 0 0 0 0 0 0 0 0 0 0 0 0 0 0 0 0 0 0 0 7 0 0 0 3 0 0 0 0 1 0 27 0 0 0 0 0 0 0 0 0 0 0 0 0 0
"ENSMUSG00000024163" 0 0 1 0 2 0 0 65 0 0 0 546 0 0 0 0 652 0 0 4 0 0 323 0 0 16 0 0 150 1 0 0 0 2 34 690 3 0 0 0 0 0 0 15 0 70 0 0 0 0 0 0 0 1 0 0 0 0 0 0 155 0 0 1 0 0 0 132 0 0 0 0 0 0 0 3 0 77 137 1 7 0 0 0 0 2
"ENSMUSG00000024164" 0 0 0 0 0 0 0 0 0 0 0 0 12 0 0 0 0 0 0 0 0 0 0 0 0 0 0 0 0 0 0 0 0 0 0 0 0 0 0 0 0 0 0 0 0 0 0 0 0 0 0 0 0 0 0 0 0 0 0 0 0 0 0 0 0 0 0 0 0 0 0 0 0 0 0 0 0 0 0 0 0 0 0 0 0 0
"ENSMUSG00000024165" 0 0 16 0 0 0 0 0 0 0 1 0 1 0 0 0 1 1 0 0 0 0 0 1 0 0 0 0 0 1 0 0 0 0 0 0 0 0 0 1 0 42 0 1 43 0 1 0 0 0 0 20 0 0 0 0 0 0 0 0 1 0 0 0 0 0 0 0 0 0 0 0 0 0 0 0 0 0 0 0 0 0 1 0 0 0
"ENSMUSG00000024168" 0 0 0 0 0 0 0 0 0 0 0 0 0 0 0 0 0 0 0 0 0 0 0 0 0 1 0 0 0 0 0 0 0 0 0 0 0 0 0 0 0 0 0 0 0 0 0 0 0 0 0 0 0 0 0 0 0 0 0 0 0 0 0 0 0 0 0 0 0 0 0 0 0 0 0 0 0 0 0 0 0 0 0 0 0 0
"ENSMUSG00000024169" 0 0 0 0 0 0 0 0 0 0 0 0 0 10 0 0 0 0 0 1 0 0 0 0 0 0 0 0 0 0 0 0 0 0 0 6 0 0 0 0 0 0 0 0 0 0 0 0 0 0 0 0 0 0 0 0 0 0 0 0 0 0 0 0 0 0 0 0 0 0 0 1 0 0 0 0 0 0 0 0 0 0 0 0 0 0
"ENSMUSG00000024170" 0 0 0 0 0 0 0 0 0 1 0 0 0 0 0 33 58 0 0 0 0 0 0 0 0 1 0 0 0 0 0 0 0 0 0 0 0 0 0 164 0 0 0 0 0 0 0 0 0 0 0 0 0 0 0 0 0 0 1 30 0 0 0 0 0 0 0 0 0 0 0 0 0 0 0 0 0 0 0 0 0 0 144 0 0 0
"ENSMUSG00000024171" 0 0 0 0 0 0 0 0 0 0 0 0 0 0 0 0 0 0 0 0 0 0 0 0 0 0 0 0 0 0 0 0 0 0 0 0 0 0 0 0 0 0 0 0 0 0 0 0 0 0 0 0 0 0 0 0 0 0 0 0 0 0 0 0 0 0 0 0 0 0 0 0 0 0 0 0 0 0 0 0 0 0 0 0 0 0
"ENSMUSG00000024172" 0 0 0 0 0 0 0 0 0 0 0 0 0 0 0 0 0 0 0 0 0 0 0 0 0 0 0 0 0 0 0 0 0 0 0 0 0 0 0 0 0 0 0 0 0 0 0 0 0 0 0 0 0 0 0 0 0 0 0 0 0 0 0 0 0 0 0 0 0 0 0 0 0 0 0 0 0 0 0 0 0 0 0 0 0 0
"ENSMUSG00000024173" 0 0 0 0 0 0 0 0 0 0 0 0 0 0 0 0 0 0 0 0 0 0 0 0 0 0 0 0 0 0 0 0 0 0 0 0 0 0 0 0 0 0 0 0 0 0 0 0 0 0 0 0 0 0 0 0 0 0 0 0 0 0 0 0 0 0 0 0 0 0 0 0 0 0 0 0 0 0 0 0 0 0 0 0 0 0
"ENSMUSG00000024174" 0 0 0 0 0 0 0 0 0 0 0 0 0 0 0 0 0 0 23 0 0 0 0 0 0 0 0 0 0 0 0 0 0 0 0 0 90 0 0 0 0 0 0 0 0 0 1 0 0 0 0 0 0 0 0 0 0 0 0 0 0 0 0 0 0 0 0 0 0 0 0 0 0 0 0 77 0 0 0 0 0 0 0 0 0 0
"ENSMUSG00000024175" 0 0 0 0 0 0 0 0 0 0 0 0 0 0 0 0 0 0 0 0 0 0 0 0 0 0 0 0 0 0 0 0 0 0 0 0 0 0 0 0 0 0 0 0 0 0 0 0 0 0 0 0 0 0 0 0 0 0 0 0 0 0 0 0 0 0 0 0 0 0 0 0 0 0 0 0 0 0 0 0 0 0 0 0 0 0
"ENSMUSG00000024176" 0 0 0 0 1 0 0 0 0 0 0 0 0 0 0 0 0 0 0 0 0 0 0 0 0 0 0 0 0 0 0 0 0 0 0 0 0 0 0 0 0 0 0 0 0 0 0 0 0 0 0 0 0 1 0 0 0 0 0 0 0 0 0 0 0 0 0 0 0 0 0 0 0 0 0 0 0 0 0 0 0 0 0 0 0 0
"ENSMUSG00000024177" 0 0 0 0 0 0 0 0 0 0 0 0 0 0 0 0 0 0 0 0 0 0 0 0 0 0 0 0 0 23 0 0 0 0 0 0 0 0 0 0 0 0 0 0 0 0 0 0 0 0 0 0 0 0 0 0 0 0 0 0 0 0 0 0 0 0 0 0 0 0 0 0 0 0 0 0 0 0 0 0 0 0 0 0 0 0
"ENSMUSG00000024180" 0 0 184 0 0 0 0 0 0 12 0 0 0 0 0 0 0 0 0 0 0 0 0 0 0 0 0 0 0 0 0 0 0 0 0 102 0 0 0 38 0 0 0 8 0 0 0 0 0 0 0 164 0 0 0 0 0 0 0 0 0 0 0 0 0 0 0 0 0 0 0 30 6 0 0 0 0 0 0 0 0 0 0 0 0 0
"ENSMUSG00000024181" 0 0 1 1 0 0 1197 1 1 0 0 0 0 0 0 0 0 0 1 2 0 0 0 0 0 0 1288 0 0 14 0 0 0 151 0 27 1 0 1450 0 47 0 0 0 192 0 2 1 0 0 1 2 0 0 0 1096 2 2 0 0 0 1 1 2 0 0 0 0 0 0 1 0 0 12 0 1 0 0 1 0 3 1289 0 0 1 0
"ENSMUSG00000024182" 0 0 367 0 1 61 2 640 0 0 0 55 0 0 0 0 2 0 0 0 0 219 0 0 0 0 19 442 0 0 0 1764 0 201 0 0 2722 65 1 1 459 2 387 0 1 1 43 0 0 0 0 48 1 1 0 0 585 0 0 0 1 0 0 0 0 203 0 0 0 0 0 0 0 0 0 0 0 0 0 50 0 1 0 0 0 0
"ENSMUSG00000024184" 0 0 0 0 0 0 0 0 0 0 0 0 0 0 0 0 0 0 0 0 0 0 0 0 0 0 0 0 0 0 0 0 0 0 0 0 0 0 0 0 0 0 0 0 0 0 0 0 0 0 0 0 0 0 0 0 0 0 0 0 0 0 0 0 0 0 0 0 0 0 0 0 0 0 0 0 0 0 0 0 0 0 0 0 0 0
"ENSMUSG00000024186" 0 0 0 0 0 0 0 0 0 0 0 0 0 0 0 0 0 0 0 0 0 0 0 0 0 0 103 0 0 0 0 0 0 0 0 0 0 0 0 0 0 0 0 0 0 0 0 0 0 0 0 0 0 0 0 0 0 0 0 0 0 0 0 0 0 0 0 0 0 0 0 0 1 0 0 0 0 0 0 0 1 0 0 1 0 0
"ENSMUSG00000024187" 0 0 0 0 11 0 0 0 0 0 0 0 0 0 0 0 0 0 0 0 1 0 0 0 0 0 0 1 0 1 0 0 6 0 0 0 27 0 0 0 0 0 0 0 0 0 0 0 1 1 6 0 0 12 0 0 0 0 0 0 0 0 0 0 0 0 0 0 0 0 0 0 45 0 0 24 0 0 0 0 12 0 0 0 0 0
"ENSMUSG00000024188" 0 0 29 0 1 0 0 0 1 74 0 1 0 0 0 1197 1 0 0 0 0 0 0 1 0 0 9 0 19 25 0 239 0 7 0 0 157 0 0 7 4 0 0 0 0 1 0 0 0 0 0 25 0 2 0 0 0 0 68 18 0 1 0 0 0 0 0 1065 0 0 0 0 1 28 0 2 0 5 1626 1 41 0 7 8 0 1
"ENSMUSG00000024190" 0 0 23 0 1 197 2 39 0 989 0 1 861 2 1 25 2 2811 153 978 4 818 1655 9 0 561 3386 226 27 337 1 1 2112 34 0 0 0 35 12 225 27 0 59 0 0 3 3072 6385 0 5 0 20 0 1 162 0 38 1 339 1 1 2 1 848 2 767 1 253 188 2 2 1 6 311 0 0 6 0 21 0 62 7 199 2 3358 1
"ENSMUSG00000024191" 0 0 1 0 0 0 0 0 0 0 0 0 0 0 0 2 0 0 40 0 0 1 0 0 0 0 0 0 0 0 0 0 0 0 0 0 2752 0 0 4 0 640 0 0 0 0 0 108 0 0 0 1 0 0 0 0 0 0 0 2 0 0 0 0 0 1 0 1 0 0 0 0 0 0 0 2342 0 1 1 1 67 1 6 0 0 0
"ENSMUSG00000024193" 0 0 1 0 0 8 0 55 0 55 0 0 0 0 0 579 0 0 1 0 0 0 0 0 0 0 0 0 0 0 0 0 0 21 0 0 0 5 0 112 0 0 55 0 89 1 1 0 0 0 0 1 0 0 0 0 50 0 52 98 0 0 1 0 0 0 0 0 0 0 0 0 2 0 0 0 0 0 0 0 0 0 108 0 0 0
"ENSMUSG00000024194" 0 0 0 0 548 18 31 3 0 1 648 0 0 0 0 2 159 1 0 1726 0 0 1 0 0 0 0 0 0 0 0 0 0 0 0 0 0 18 748 2 442 0 31 14 8 0 0 0 0 1 0 0 0 494 1 1 3 1 0 3 11 2 0 1447 0 0 1 0 0 2 0 0 0 0 0 0 0 0 0 2 0 653 1 37 0 0
"ENSMUSG00000024197" 0 0 0 1 0 0 1 0 0 0 0 1 5 0 0 495 1 376 6 1 2 171 1 0 1 0 6 0 121 0 0 758 0 0 2 7 16 0 11 0 0 0 0 0 4135 2 20 0 1 0 0 0 0 0 0 0 0 0 0 402 0 0 5 0 2 0 0 47 0 0 0 10 0 0 0 0 0 0 0 0 0 9 0 0 0 0
"ENSMUSG00000024201" 0 0 0 0 0 0 0 0 0 0 0 0 0 0 0 0 0 8 0 0 0 0 188 0 0 0 0 0 0 0 0 0 0 0 0 137 0 0 0 1 0 0 0 0 0 0 11 0 0 0 0 0 0 0 0 0 0 0 0 0 0 0 0 0 0 0 179 0 0 0 0 0 1 0 0 0 0 0 0 0 0 0 1 0 0 0
"ENSMUSG00000024205" 55 0 12 435 268 96 336 78 33 148 69 55 14 0 16 233 176 164 124 233 188 125 57 33 0 24 35 54 66 146 102 131 148 101 2 62 340 49 343 29 72 102 60 82 222 14 111 167 0 82 46 2 274 208 74 206 55 33 130 192 57 122 93 191 161 29 1 267 0 9 49 103 1 110 0 201 32 44 50 63 22 169 2 37 75 10
"ENSMUSG00000024206" 0 0 0 0 0 0 0 0 0 60 0 0 0 0 0 0 0 0 0 0 0 0 0 0 0 0 0 0 0 0 0 0 0 0 0 0 0 0 0 0 0 0 0 0 0 0 0 0 0 0 0 0 0 0 0 0 0 0 52 0 0 0 0 0 0 0 0 0 0 0 0 0 104 0 0 0 0 0 0 0 1 0 0 0 0 1
"ENSMUSG00000024207" 0 0 0 0 0 0 0 0 0 0 0 0 0 0 0 0 0 0 0 0 0 0 0 0 0 0 0 0 0 0 0 0 0 0 0 0 0 0 0 0 0 0 0 0 0 0 0 0 0 0 0 0 0 0 0 0 0 0 0 0 0 0 0 0 0 0 0 0 0 0 0 0 0 0 0 0 0 0 0 0 0 0 0 0 0 0
"ENSMUSG00000024208" 0 0 34 0 33 18 451 530 0 0 0 0 0 0 0 2 343 767 1055 1304 3 3 1 0 0 6 154 1 1 51 326 0 0 0 0 0 1 23 0 0 31 0 212 341 0 0 56 714 0 0 0 30 0 34 0 0 464 0 0 2 2 664 894 1062 2 4 1 1 1 7 1 1 229 51 0 1 1 0 0 227 1 0 0 0 616 0
"ENSMUSG00000024209" 0 0 0 0 0 0 0 0 0 0 0 0 0 0 0 0 0 0 0 0 0 0 0 0 0 0 0 0 0 0 0 0 0 0 0 0 0 0 0 0 0 0 0 0 0 0 0 0 0 0 0 0 0 0 0 0 0 0 0 0 0 0 0 0 0 0 0 0 0 0 0 0 0 0 0 0 0 0 0 0 0 0 0 0 0 0
"ENSMUSG00000024210" 0 0 0 0 0 0 0 0 0 0 0 0 0 0 0 0 0 0 0 0 0 0 0 0 0 0 0 0 0 0 0 0 0 0 0 0 0 0 0 0 0 0 0 0 0 0 0 0 0 0 0 0 0 0 0 0 0 0 0 0 0 0 0 0 0 0 0 0 0 0 0 0 0 0 0 0 0 0 0 0 0 0 0 0 0 0
"ENSMUSG00000024211" 0 0 0 0 0 0 0 0 0 0 0 0 0 0 0 0 0 0 0 0 0 0 0 0 0 0 0 0 0 0 1 0 0 0 0 0 0 0 0 0 0 0 0 0 0 0 0 0 0 0 0 0 0 0 0 0 0 0 0 0 0 0 0 0 0 0 0 0 0 0 0 0 0 0 1 0 0 0 0 0 0 0 0 0 0 0
"ENSMUSG00000024212" 0 0 51 0 0 0 0 0 0 0 0 0 0 0 0 6 0 0 0 0 0 0 0 0 0 0 0 1 0 752 187 0 0 0 0 1 1010 0 0 0 0 1 0 0 0 0 0 0 0 0 0 52 0 0 0 0 0 0 0 6 0 0 0 0 0 0 0 1 1 0 0 0 1 707 0 5 0 0 0 0 0 0 0 0 1 0
"ENSMUSG00000024213" 0 0 3520 1 2057 1288 16 85 44 0 0 911 0 1 67 4 1 3 132 1 1 27 43 0 0 0 377 1 4202 0 0 0 0 0 0 925 2558 0 0 44 4 36 0 0 0 1 0 0 0 165 0 2956 8 1776 1154 28 18 52 1 3 1 4 0 2 5 27 43 0 0 1 3488 2 1 0 0 2181 2 2 0 5 5 0 33 770 1 1860
"ENSMUSG00000024215" 0 0 0 0 0 0 0 0 0 0 0 0 0 0 0 0 0 0 0 0 0 0 0 0 0 0 0 0 0 0 0 0 0 0 0 0 0 0 0 0 0 0 0 0 0 0 0 0 0 0 0 0 0 0 0 0 0 0 0 0 0 0 0 0 0 0 0 0 0 0 0 0 0 0 0 0 0 0 0 0 0 0 0 0 0 0
"ENSMUSG00000024217" 0 0 0 0 0 156 40 153 23 4 0 15 9 0 0 0 9 0 127 1 640 0 0 0 0 50 0 5 1 145 0 0 0 11 0 0 0 0 0 0 0 1 0 0 0 0 1 0 0 2 0 0 0 0 141 40 146 1 4 0 3 0 120 1 546 0 0 0 5 0 0 0 0 88 0 0 0 0 0 0 0 0 0 0 0 0
"ENSMUSG00000024218" 0 0 315 0 0 0 0 0 0 2390 0 0 0 0 0 0 0 0 0 0 0 0 0 0 0 0 0 0 0 0 42 0 0 0 764 0 1 0 1916 54 0 0 0 0 0 0 480 0 0 1 0 0 0 0 0 0 1 0 2126 1 0 0 0 0 1 0 0 0 0 0 2 0 0 0 0 3 0 6 1 1 0 1692 1 1 0 2
"ENSMUSG00000024219" 0 0 108 31 0 0 6 0 0 5 0 546 0 0 0 1 0 0 0 0 87 0 671 0 0 0 0 0 0 0 0 0 0 0 0 0 0 0 0 0 0 0 0 0 0 0 0 0 0 0 89 102 30 0 0 6 0 0 4 1 0 0 0 0 80 0 575 0 0 0 0 0 0 0 0 0 0 606 0 0 0 0 0 0 0 0
"ENSMUSG00000024220" 0 0 1 0 0 0 0 34 0 0 0 0 0 0 0 0 0 0 0 1 0 0 0 0 0 0 0 0 3 0 0 0 0 0 0 0 87 0 0 0 0 66 0 0 0 0 0 0 0 0 0 1 1 0 0 0 33 0 0 0 0 0 0 1 0 0 0 0 0 0 0 0 0 0 0 0 0 0 0 0 0 0 0 0 0 0
"ENSMUSG00000024222" 0 0 1 0 0 0 36 0 0 276 0 1 0 0 1 112 0 0 25 25 0 11 0 0 0 0 0 0 0 1 0 14 1578 0 0 0 3820 2 7 2 1 1 1 1 1 0 1 79 0 1 0 1 0 0 0 0 0 0 0 100 0 0 0 0 0 11 0 0 0 0 0 0 0 0 0 160 2 37 4 0 0 7 1 0 70 742
"ENSMUSG00000024223" 0 0 0 0 0 0 0 0 0 0 0 0 0 0 0 0 0 0 0 0 0 0 0 0 0 0 0 0 0 0 0 0 0 0 0 0 0 0 0 0 0 0 0 0 0 0 0 0 0 0 0 0 0 0 0 0 0 0 0 0 0 0 0 0 0 0 0 0 0 0 0 0 0 0 0 0 0 0 0 0 0 0 0 0 0 0
"ENSMUSG00000024224" 0 0 0 0 0 0 0 0 0 0 0 0 0 0 0 0 0 0 0 0 0 0 0 0 0 0 0 0 0 0 0 0 0 0 0 0 0 0 0 0 0 0 0 0 0 0 0 0 0 0 0 0 0 0 0 0 0 0 0 0 0 0 0 0 0 0 0 0 0 0 0 0 0 0 0 0 0 0 0 0 0 0 0 0 0 0
"ENSMUSG00000024225" 0 0 0 0 0 0 0 0 0 0 0 0 0 0 0 0 0 0 0 0 0 0 0 0 0 0 0 0 0 0 0 0 0 0 0 0 0 0 0 0 0 0 0 0 0 0 0 0 0 0 0 0 0 0 0 0 0 0 0 0 0 0 0 0 0 0 0 0 0 0 0 0 0 0 0 0 0 0 0 0 0 0 0 0 0 0
"ENSMUSG00000024227" 0 0 0 0 0 0 0 0 0 0 0 0 0 0 0 0 0 0 0 0 0 0 0 0 0 0 0 0 0 0 0 0 0 0 0 0 0 0 0 0 0 0 0 0 0 0 0 0 0 0 0 0 0 0 0 0 0 0 0 0 0 0 0 0 0 0 0 0 0 0 0 0 0 0 0 0 0 0 0 0 0 0 0 0 0 0
"ENSMUSG00000024228" 0 0 0 0 0 0 0 0 0 0 0 0 0 0 0 0 0 0 0 0 0 0 0 0 0 0 0 0 0 0 0 0 0 0 0 0 0 0 0 0 0 0 0 0 0 0 0 0 0 0 0 0 0 0 0 0 0 0 0 0 0 0 0 0 0 0 0 0 0 0 0 0 0 0 0 0 0 0 0 0 0 0 0 0 0 0
"ENSMUSG00000024231" 0 0 0 0 0 0 0 0 0 117 0 0 18 0 0 0 0 1 0 0 0 0 0 0 0 82 0 0 0 0 1 0 0 0 0 0 0 0 0 0 0 0 0 0 0 0 0 0 0 0 5 0 0 0 0 0 0 0 110 0 0 1 0 0 0 0 0 40 0 1 0 49 0 0 0 0 0 0 0 0 0 0 0 0 0 0
"ENSMUSG00000024232" 0 0 0 0 0 0 0 0 0 0 0 0 0 0 0 0 0 0 0 0 0 0 0 0 0 0 0 0 0 0 0 0 0 0 0 0 0 0 0 0 0 0 0 0 0 0 0 0 0 0 0 0 0 0 0 0 0 0 0 0 0 0 0 0 0 0 0 0 0 0 0 0 0 0 0 0 0 0 0 0 0 0 0 0 0 0
"ENSMUSG00000024233" 0 0 0 0 0 0 0 0 0 0 0 0 0 0 0 0 0 0 0 0 0 0 0 0 0 0 0 0 0 0 0 0 0 0 0 0 0 0 0 0 0 0 0 0 0 0 0 0 0 0 0 0 0 0 0 0 0 0 0 0 0 0 0 0 0 0 0 0 0 0 0 0 0 0 0 0 0 0 0 0 0 0 0 0 0 0
"ENSMUSG00000024234" 0 0 0 0 0 0 0 0 0 345 1 10 0 0 0 42 0 0 0 0 0 0 0 0 0 0 0 0 6 0 0 0 0 0 0 0 1 0 1339 0 219 0 0 0 0 0 0 0 0 0 0 0 0 0 0 0 0 0 311 37 0 0 0 0 0 1 0 0 0 0 0 0 0 0 0 2 0 0 1 0 1 1144 0 1 0 0
"ENSMUSG00000024235" 0 0 746 0 1 0 55 0 6 0 0 0 0 0 0 0 1 0 234 1 7603 5 0 0 0 0 3 0 67 37 0 0 0 0 0 0 0 0 2 0 20 15 0 0 0 0 4 0 0 0 0 651 1 1 0 1 1 0 1 1 2 1 1 1 6303 0 0 0 0 0 0 11 0 0 0 0 0 1 0 0 0 0 0 4 0 3
"ENSMUSG00000024236" 0 0 0 0 0 0 0 0 0 1 212 254 0 0 86 0 0 0 1 0 399 0 0 0 0 2 0 0 17 6 0 0 0 536 1 9 63 0 4 566 0 0 95 383 0 73 14 431 0 0 0 0 1 0 0 0 0 0 1 0 0 1 2 0 366 0 0 0 1 0 0 0 0 6 0 55 0 68 0 3390 2 4 478 1 410 1
"ENSMUSG00000024238" 0 0 1 1 0 158 329 0 1 0 0 0 0 0 0 2 24 2 3 1 1960 1 5791 0 0 0 0 86 0 0 0 0 0 0 0 0 0 49 0 0 105 0 0 0 9 0 464 0 0 0 0 1 1 1 143 288 0 1 0 2 2 2 4 1 1747 1 5092 1 83 0 0 0 0 0 0 0 46 4 1002 0 0 0 2 1 0 31
"ENSMUSG00000024240" 0 0 1 5 0 0 18 1 1 74 0 25 0 0 0 180 25 142 117 35 476 0 0 0 0 0 0 43 29 268 0 5 1 459 1 217 0 0 0 33 0 0 57 0 0 0 1037 1465 0 0 12 1 0 0 0 17 1 0 3 164 0 129 106 0 403 0 0 1009 1 0 1 0 5 39 0 0 0 0 0 0 49 0 0 0 5 0
"ENSMUSG00000024241" 0 0 2 0 3934 1 0 202 0 0 0 16 0 0 0 0 1 0 1605 0 1 98 1 0 0 0 0 0 4 95 0 0 0 0 0 0 1 0 577 0 0 0 115 0 0 0 23 5 0 0 0 2 1 3340 0 1 80 0 1 0 1 0 0 0 0 92 0 0 0 0 1 0 0 0 0 1 0 0 1111 2 0 498 0 1 0 0
"ENSMUSG00000024242" 0 0 0 0 0 0 0 0 0 0 0 0 0 0 0 0 0 0 0 0 1 0 0 0 0 0 0 100 0 0 0 0 0 0 0 0 0 0 0 0 0 0 0 0 0 0 0 0 0 0 0 0 0 0 0 0 0 0 0 0 0 0 0 0 1 0 0 15 0 0 0 0 1 0 0 0 0 0 0 0 32 0 0 0 0 415
"ENSMUSG00000024245" 0 0 0 0 0 0 0 0 0 0 0 0 0 0 0 0 0 0 0 0 0 0 0 0 0 0 0 0 0 0 0 0 0 0 0 0 0 0 0 0 0 0 0 0 0 0 0 0 0 0 0 0 0 0 0 0 0 0 0 0 0 0 0 0 0 0 0 0 0 0 0 0 0 0 0 0 0 0 0 0 0 0 0 0 0 0
"ENSMUSG00000024246" 0 0 2 1 0 0 2903 0 0 0 0 0 0 0 0 1 0 1787 0 366 0 8 0 0 0 0 0 0 0 0 0 0 0 0 0 0 0 0 0 0 0 0 0 0 1 0 0 0 0 171 0 2 1 0 1 2642 0 0 0 1 0 0 0 320 0 0 0 0 0 0 0 0 0 0 0 0 0 0 0 0 1 0 0 0 0 0
"ENSMUSG00000024247" 0 0 0 0 0 0 0 0 0 0 0 0 0 0 0 0 0 0 0 0 0 0 0 0 0 0 0 0 0 0 0 0 0 0 0 0 0 0 0 0 0 0 0 0 0 0 0 0 0 0 0 0 0 0 0 0 0 0 0 0 0 0 0 0 0 0 0 0 0 0 0 0 0 0 0 0 0 0 0 0 0 0 0 0 0 0
"ENSMUSG00000024248" 0 0 2 2016 1023 3 113 2 4356 272 1 0 543 0 104 32 4446 146 182 3725 2 1902 2896 1 0 581 8 67 166 996 705 11 1 796 0 1 1518 0 297 3 6 61 0 700 1173 119 693 8 0 1 0 3 1288 875 3 3 2 3468 2 30 2689 116 3 3063 1 786 2001 0 1 2 1 10 1 654 0 1312 1 4 64 166 4513 119 1 1873 0 7
"ENSMUSG00000024251" 0 0 1 0 0 1 0 0 0 0 1 1115 255 0 1 7 277 12 2 464 0 1016 0 1 0 0 0 0 192 0 201 0 0 383 0 0 1694 0 289 1 139 0 0 0 0 0 0 43 1 100 0 0 0 1 1 0 0 0 0 7 205 0 2 430 1 872 0 4 0 413 0 1 1016 0 2 1483 0 2 2 3 1361 0 1 0 0 0
"ENSMUSG00000024253" 0 0 0 0 0 0 0 0 0 0 0 0 0 0 0 0 0 0 0 0 0 0 0 0 0 0 0 0 0 0 0 0 0 0 0 0 0 0 0 0 0 0 0 0 0 0 0 0 0 0 0 0 0 0 0 0 0 0 0 0 0 0 0 0 0 0 0 0 0 0 0 0 0 0 0 0 0 0 0 0 0 0 0 0 0 0
"ENSMUSG00000024254" 0 0 0 0 0 0 0 0 0 0 0 0 0 0 0 0 0 0 0 0 0 0 0 0 0 0 0 0 0 0 0 0 0 0 0 0 0 0 0 0 0 0 0 0 0 0 0 0 0 0 0 0 0 0 0 0 0 0 0 0 0 0 0 0 0 0 0 0 0 0 0 0 0 0 0 0 0 0 0 0 0 0 0 0 0 0
"ENSMUSG00000024256" 0 0 1 0 0 0 0 0 0 0 0 0 0 0 0 0 0 0 0 0 0 0 0 0 0 0 0 0 1 0 0 0 0 0 0 0 0 0 0 0 0 0 0 0 0 0 0 0 0 0 0 1 0 0 0 0 0 0 0 0 0 0 0 0 0 0 0 0 0 0 0 0 0 0 0 0 0 0 0 0 0 0 0 0 0 0
"ENSMUSG00000024258" 0 0 1 0 1 0 1613 1 0 2 0 0 0 0 0 0 0 0 369 2 0 0 129 207 0 0 0 0 0 1 24 69 0 0 0 0 1 0 1 0 0 0 0 1 0 0 0 84 1 232 0 1 0 1 0 1269 1 1 1 0 0 0 327 1 0 0 123 1468 0 1 0 0 1 1 0 1 0 0 0 0 449 1 0 0 1 0
"ENSMUSG00000024259" 0 1 0 0 29 0 0 0 0 0 0 0 0 0 0 317 0 0 918 0 0 1 1 0 0 668 0 0 0 1 0 0 0 1676 0 0 1 0 0 0 0 20 0 0 0 0 0 461 0 0 1205 0 0 24 0 0 0 0 0 261 0 0 829 0 0 1 1 0 0 0 0 0 0 0 0 1 0 5 0 0 0 0 0 0 405 0
"ENSMUSG00000024260" 0 0 0 0 354 0 0 1 2 0 0 0 108 0 0 0 8 0 136 0 0 650 0 0 0 0 0 0 0 0 1 0 0 0 0 0 0 0 2223 3 0 0 63 0 0 0 0 0 0 48 0 1 1 0 0 0 1 2 0 0 7 0 133 0 0 618 0 1 0 2 0 57 0 0 0 0 0 0 0 1 1 1895 3 2 0 0
"ENSMUSG00000024261" 0 0 0 0 0 0 0 0 0 0 0 0 0 0 0 0 0 0 0 0 0 0 0 0 0 0 0 0 0 0 0 0 0 0 0 0 0 0 0 0 0 0 0 0 0 0 0 0 0 0 0 0 0 0 0 0 0 0 0 0 0 0 0 0 0 0 0 0 0 0 0 0 0 0 0 0 0 0 0 0 0 0 0 0 0 0
"ENSMUSG00000024266" 0 0 0 0 0 0 0 0 0 0 0 0 0 0 0 0 0 0 0 0 0 0 0 0 0 0 0 0 0 0 0 0 0 0 0 0 0 0 0 0 0 0 0 0 0 0 0 0 0 0 0 0 0 0 0 0 0 0 0 0 0 0 0 0 0 0 0 0 0 0 0 0 0 0 0 0 0 0 0 0 0 0 0 0 0 0
"ENSMUSG00000024268" 0 0 0 0 0 0 0 0 0 0 0 0 0 0 0 0 0 0 0 0 0 0 0 0 0 0 0 0 0 0 0 0 0 0 0 0 0 0 0 0 0 0 0 0 0 0 0 0 0 0 0 0 0 0 0 0 0 0 0 0 0 0 0 0 0 0 0 0 0 0 0 0 0 0 0 0 0 0 0 0 0 0 0 0 0 0
"ENSMUSG00000024269" 0 0 0 0 1 0 0 0 0 1 0 1198 0 0 0 0 0 0 0 0 0 0 0 0 0 0 0 0 0 0 0 0 12 0 0 529 1 0 0 0 0 1 0 351 690 0 1 0 0 0 0 0 0 0 0 0 0 0 1 0 0 0 0 0 0 0 0 0 0 0 0 0 0 0 0 0 0 0 0 0 0 0 0 0 0 0
"ENSMUSG00000024270" 0 0 208 0 1 0 1 0 0 0 0 123 0 0 0 0 0 0 0 1 0 0 0 0 0 91 0 0 0 915 1 1 0 1 1 0 3 0 1 369 0 847 0 0 0 3 4463 0 0 0 0 195 1 0 0 1 0 0 0 0 0 0 0 1 0 0 1 0 0 9 0 0 0 0 0 3 0 1 6 1 5252 2 1 2 0 0
"ENSMUSG00000024271" 0 0 1 32 0 0 3 0 1 0 0 3085 31 1 1 0 1 2165 102 0 0 45 24 2005 0 612 0 0 0 0 0 0 0 0 0 0 10 0 0 0 0 0 1 0 0 164 485 0 0 0 0 0 28 0 0 0 0 0 0 0 0 0 95 0 0 0 0 0 0 0 0 0 0 0 0 0 0 0 0 0 1 0 0 78 0 0
"ENSMUSG00000024273" 0 0 1 6122 1 0 0 1 0 0 0 0 0 0 0 0 2 0 0 0 0 0 1 0 0 0 0 29 0 0 0 1 583 0 0 0 0 0 0 0 0 0 0 0 2077 0 0 94 0 194 0 1 4589 3 0 1 1 0 0 0 2 0 1 0 0 0 0 0 1 0 0 0 0 0 0 0 0 1 1 0 0 0 0 0 0 0
"ENSMUSG00000024274" 0 0 0 0 0 0 0 0 0 0 0 0 0 0 0 0 0 0 0 0 0 0 0 0 0 0 0 0 0 0 0 0 0 0 0 0 0 0 0 0 0 0 0 0 0 0 0 0 0 0 0 0 0 0 0 0 0 0 0 0 0 0 0 0 0 0 0 0 0 0 0 0 0 0 0 0 0 0 0 0 0 0 0 0 0 0
"ENSMUSG00000024276" 0 0 347 1 0 7 0 0 1 0 0 0 0 0 0 1 2083 0 1 0 0 373 0 0 0 0 120 0 0 4 2 0 0 1 0 0 2 0 2773 1 0 0 0 0 0 0 70 0 0 0 0 309 1 0 8 0 2 0 0 1 0 0 0 0 0 0 0 625 0 0 0 0 0 0 2 2 0 1 1 2 0 2400 1 0 0 0
"ENSMUSG00000024277" 0 0 2165 2 2 3 232 824 1 2 604 0 810 1 0 100 815 0 1128 1 963 1 1 31 0 6 0 1 0 1 72 0 1 0 0 405 7454 1 1 1 0 1 0 0 0 306 0 260 2 257 0 1 4 1 2 189 752 1 2 1 707 0 982 2 826 2 1 1 1 17 0 645 0 0 0 3866 0 0 16 2 19 1 0 0 0 160
"ENSMUSG00000024283" 0 0 245 0 338 2611 1 1632 4 1283 1 153 0 0 1463 2044 40 901 2 2962 1 1 1 0 0 257 0 3 330 1168 1 0 3 28 13 0 481 2489 16 12 1 23 18 0 1 2 569 615 0 0 1 224 0 5 716 4 1416 1 0 1805 38 1 2 2567 0 1 1 0 3 23 219 0 0 186 0 412 1 1 136 37 2 3 10 487 250 1
"ENSMUSG00000024286" 0 0 0 0 0 0 9 0 0 1 0 1 0 15 227 0 0 0 0 0 0 23 615 0 0 0 0 0 0 20 0 0 0 0 0 0 0 0 0 68 0 0 0 0 0 0 24 0 0 0 0 0 0 0 0 8 0 0 0 0 0 0 0 0 0 24 0 0 0 0 0 0 0 19 0 0 0 0 0 0 0 0 67 0 0 0
"ENSMUSG00000024287" 0 0 1 4137 3 151 481 2 0 0 47 471 10 944 0 4 251 0 0 0 2392 0 0 0 0 0 0 4 0 2941 0 1 0 2441 0 0 198 205 1 115 328 0 167 0 1 0 0 3 0 103 0 1 3628 2 22 228 3 0 0 5 1 0 0 0 2044 0 0 0 5 1 0 0 2 2194 0 0 0 3 1 0 0 0 106 1 1 25
"ENSMUSG00000024290" 0 0 807 2 3308 506 705 375 1 5168 1 1449 1827 0 42 2489 166 5587 864 6326 3 653 805 46 0 176 1415 2339 59 1543 25 1461 0 0 240 1519 4002 7280 1471 39 307 13 423 528 18 1309 1064 438 2 911 248 655 1 2809 6 640 344 1 4192 1967 4 3106 228 4666 4 359 714 1370 2020 103 1 933 2110 1303 2 2583 5466 221 1814 57 1378 23 14 577 4 1769
"ENSMUSG00000024292" 0 0 0 0 0 0 0 0 0 0 0 0 0 0 0 0 0 0 0 0 0 0 0 0 0 0 0 0 0 0 0 0 0 0 0 0 0 0 0 0 0 0 0 0 0 0 0 0 0 0 0 0 0 0 0 0 0 0 0 0 0 0 0 0 0 0 0 0 0 0 0 0 0 0 0 0 0 0 0 0 0 0 0 0 0 0
"ENSMUSG00000024293" 0 0 11 2 8 43 3331 1068 1 0 1 83 77 0 5 0 13 0 100 0 2227 132 1 0 1 631 718 0 2570 7 0 0 0 427 0 0 4063 15 3 3016 882 1 0 0 0 0 0 465 0 1 0 10 3 9 41 26 971 1 0 0 2 1 3 0 1733 5 1 0 0 21 1354 2 0 8 0 32 0 3 4 4311 4 0 1985 0 0 1
"ENSMUSG00000024294" 0 0 7 0 1 67 0 0 674 5 0 55 0 0 0 2634 37 67 2866 4 2 1927 0 0 0 0 0 0 6466 0 0 0 0 59 4 0 516 5257 880 2 0 203 0 0 0 0 0 3 0 603 0 8 2 1 0 1 0 552 5 2049 8 1 2401 5 4 1626 3 0 0 0 5004 2 0 0 0 236 4448 1 0 2885 1 771 1 245 2 1
"ENSMUSG00000024295" 0 0 0 0 0 0 0 0 0 0 0 0 0 0 0 0 0 0 0 0 0 0 0 0 0 0 0 0 0 0 0 0 0 0 0 0 0 0 0 0 0 0 0 0 0 0 0 0 0 0 0 0 0 0 0 0 0 0 0 0 0 0 0 0 0 0 0 0 0 0 0 0 0 0 0 0 0 0 0 0 0 0 0 0 0 0
"ENSMUSG00000024298" 0 0 0 24 3484 1 1620 3 0 307 0 5 1 0 0 1 3089 2 160 0 1 0 1 0 0 0 0 0 1 0 0 0 0 0 0 255 2 0 1593 0 0 0 1 1 0 0 1 415 0 2258 1255 0 2 3 0 0 2 0 0 1 2424 1 1 0 0 0 1 0 0 0 0 0 0 0 0 2 0 264 0 1 1 1325 0 0 0 0
"ENSMUSG00000024299" 0 0 0 0 0 43 0 1 0 2 0 0 0 0 0 1209 2 588 0 24 0 0 0 0 0 1 0 4 555 0 0 0 0 0 0 257 0 1183 0 0 0 103 564 19 1 0 42 0 0 0 0 0 0 0 0 0 0 0 2 1 2 520 0 25 0 0 0 0 0 2 0 314 0 0 0 0 1026 0 1 0 435 0 1 0 0 0
"ENSMUSG00000024300" 0 0 0 0 18 3 118 691 0 56 0 694 0 0 6 33 0 0 0 0 0 0 12 35 0 0 0 0 0 2 0 0 1 0 0 468 63 1 1 11 0 0 5 0 0 0 0 0 0 0 0 0 0 0 3 0 585 0 52 23 0 0 0 0 0 0 13 0 0 8 0 160 0 2 0 0 2 0 0 4112 0 1 13 0 0 624
"ENSMUSG00000024301" 0 0 0 0 0 0 0 0 0 0 0 0 0 0 0 0 0 0 0 0 0 0 0 0 0 0 0 0 0 0 0 0 0 0 0 0 0 0 0 0 0 0 0 0 0 0 1 0 0 0 0 0 0 0 0 0 0 0 0 0 0 0 0 0 0 0 0 0 0 0 0 0 0 0 0 0 0 0 0 0 0 0 0 0 0 0
"ENSMUSG00000024302" 0 0 0 0 0 0 0 0 0 0 0 0 0 0 0 0 0 0 0 0 0 0 0 0 0 0 0 0 0 0 0 0 0 0 0 0 0 0 0 0 0 0 0 0 0 0 0 0 0 0 0 0 0 0 0 0 0 0 0 0 0 0 0 0 0 0 0 0 0 0 0 0 0 0 0 0 0 0 0 0 0 0 0 0 0 0
"ENSMUSG00000024304" 0 0 1 0 0 0 0 0 0 0 0 0 0 0 0 0 0 0 0 0 0 0 0 0 0 0 0 0 0 0 0 0 0 0 0 0 0 0 0 0 0 0 0 0 0 0 0 0 0 0 0 1 0 0 0 0 0 0 0 0 0 0 0 0 0 0 0 0 0 0 0 0 0 0 0 0 0 0 0 0 0 0 0 0 0 0
"ENSMUSG00000024306" 0 0 0 0 0 0 0 0 0 0 0 0 0 0 0 0 0 0 0 0 0 0 0 0 0 0 0 0 0 0 0 0 0 0 0 0 0 0 0 0 0 0 0 0 0 0 0 0 0 0 0 0 0 0 0 0 0 0 0 0 0 0 0 0 0 0 0 0 0 0 0 0 0 0 0 0 0 0 0 0 0 0 0 0 0 0
"ENSMUSG00000024308" 0 0 3349 3468 1806 219 755 965 7 1416 2 798 463 91 1905 6 1093 124 109 5213 2733 55 142 131 0 8 15 1446 566 1015 2 2184 0 158 3 92 6811 313 288 75 2826 0 1993 179 296 1 4 863 1 92 576 2930 2614 1587 4 705 873 8 1271 9 5 15 111 3817 2452 54 139 3591 1 4 1 61 3 519 1 2119 2 81 2 144 787 2 70 3 782 4
"ENSMUSG00000024309" 0 0 0 0 0 0 0 0 0 44 0 0 133 0 0 1583 210 2 944 1596 0 0 1 0 0 0 0 0 1 0 0 0 0 0 0 585 0 5 0 0 0 0 0 0 0 0 0 91 0 0 14 1 0 0 0 0 0 0 41 1321 200 3 851 1367 0 1 1 1 0 0 1 0 0 0 0 0 5 0 0 2 391 0 0 0 0 0
"ENSMUSG00000024312" 0 0 5 318 0 0 2 0 0 0 18 147 0 0 0 0 313 2 2786 0 0 0 0 0 0 0 0 0 0 0 0 0 0 500 0 0 0 0 0 0 0 0 29 0 0 0 672 0 0 0 0 10 278 0 0 2 0 0 0 0 237 2 2544 1 0 0 0 0 0 0 0 0 0 0 0 0 0 0 0 0 0 0 0 0 0 0
"ENSMUSG00000024313" 0 0 0 0 0 0 0 0 0 0 0 0 0 0 0 0 0 0 0 0 0 0 0 0 0 0 0 0 0 0 0 0 0 0 0 0 0 0 0 0 0 0 0 0 0 0 0 0 0 0 0 0 0 0 0 0 0 0 0 0 0 0 0 0 0 0 0 0 0 0 0 0 0 0 0 0 0 0 0 0 0 0 0 0 0 0
"ENSMUSG00000024317" 0 0 522 19 0 613 342 1 1 0 125 20 0 0 118 1 278 570 57 3 0 882 2 0 0 0 0 1 1073 0 748 0 0 0 0 0 946 0 1116 1 338 0 193 47 0 1 27 0 0 0 0 3 0 0 483 305 2 1 0 0 256 515 56 4 0 0 1 23 0 0 0 0 0 0 0 0 0 0 0 463 0 0 0 0 0 0
"ENSMUSG00000024319" 0 0 1 0 0 0 0 47 0 1 0 14 0 0 0 149 1 0 2 1 0 63 0 0 0 7 0 0 0 1 0 0 39 0 0 0 5680 0 373 2 0 0 0 0 0 0 0 0 0 0 0 2 1 0 0 0 0 0 3 140 1 0 2 1 0 54 0 0 0 0 0 0 0 0 0 4946 0 8 5 6 5 2 3 1 0 0
"ENSMUSG00000024325" 0 0 0 7 0 0 0 1 0 0 0 0 0 0 0 0 0 0 0 135 0 0 0 0 0 0 0 0 5 0 0 0 0 0 0 0 136 0 0 0 0 0 0 0 0 347 0 0 0 0 243 0 0 0 0 0 1 0 0 0 0 0 0 118 0 0 0 0 0 0 0 0 0 0 0 0 0 8 0 0 0 0 0 0 0 0
"ENSMUSG00000024327" 0 0 0 1 0 0 0 0 0 0 0 0 0 0 0 0 0 0 0 0 0 0 0 0 0 0 0 0 0 0 0 0 0 0 0 0 0 0 0 0 0 0 0 0 0 0 0 0 0 0 0 0 0 0 0 0 0 0 0 0 0 0 0 0 0 0 0 0 0 0 0 0 0 0 0 0 0 0 0 0 0 0 0 0 0 0
"ENSMUSG00000024330" 0 0 0 0 0 0 0 0 0 0 0 0 0 0 0 0 0 0 0 0 0 0 0 0 0 0 0 0 0 0 0 0 0 0 0 0 0 0 0 0 0 0 0 0 0 0 0 0 0 0 0 0 0 0 0 0 0 0 0 0 0 0 0 0 0 0 0 0 0 0 0 0 0 0 0 0 0 0 0 0 0 0 0 0 0 0
"ENSMUSG00000024331" 0 0 0 0 0 0 0 0 0 0 0 0 0 0 0 0 0 0 0 0 0 0 0 0 0 0 0 0 0 0 0 0 0 0 0 0 0 0 0 0 0 0 0 0 0 0 0 0 0 0 0 0 0 0 0 0 0 0 0 0 0 0 0 0 0 0 0 0 0 0 0 0 0 0 0 0 0 0 0 0 0 0 0 0 0 0
"ENSMUSG00000024334" 0 0 0 0 0 0 0 0 0 0 0 0 0 0 0 1 1128 1 0 0 0 0 0 0 0 0 0 0 0 0 0 9 0 0 0 0 0 0 0 0 0 0 0 0 0 0 0 0 0 1 0 0 0 0 1 0 0 0 0 1 993 1 0 0 0 0 0 0 0 0 0 0 0 0 0 0 0 9 0 0 0 0 0 0 0 0
"ENSMUSG00000024335" 0 0 69 3247 109 1552 20 163 18 605 3 66 27 6 7 573 63 2476 2653 3485 134 1 781 23 0 117 78 2 0 1983 59 0 438 86 0 181 4920 428 14 3 275 0 46 4201 142 0 33 57 0 4 1 68 2593 98 1120 2 154 4 3 514 4 2213 2340 2990 115 1 4 4 0 1 0 0 1 637 47 4254 188 3 1 4956 77 3 4 0 50 78
"ENSMUSG00000024338" 0 0 2158 376 35 5 2651 4 2 2032 72 75 152 2 157 3422 3515 324 2630 3152 1084 1798 37 0 0 372 0 2 1 584 2488 666 626 0 17 100 24 5 2917 0 1764 168 491 183 102 0 377 1267 2 1886 1 986 2 32 2 1316 3 3 1715 2694 2252 5 1868 2437 955 748 35 506 1 52 1 1827 2 543 2048 2 4 1 339 125 279 1662 1 322 582 4
"ENSMUSG00000024339" 0 0 1211 1 7 227 1 4 0 98 0 601 59 0 0 3 0 0 0 0 0 0 0 0 0 0 0 4 2 57 0 0 285 21 0 0 0 309 1 0 0 0 1 0 0 0 0 186 0 0 0 1054 1 4 1 1 4 0 0 0 0 0 0 0 0 0 0 0 0 0 0 0 0 0 0 0 0 0 0 0 0 0 0 0 0 2
"ENSMUSG00000024340" 0 0 0 0 0 0 0 0 0 0 0 0 0 0 0 0 0 0 0 0 0 0 0 0 0 0 0 0 0 0 0 0 0 232 0 0 0 0 0 0 0 0 0 0 0 0 0 0 0 0 0 0 0 0 0 0 0 0 0 0 0 0 0 0 0 0 0 0 0 0 0 0 0 0 0 0 0 0 0 0 0 0 0 0 0 0
"ENSMUSG00000024346" 0 0 765 75 0 0 0 4 0 543 2 7 46 0 0 2 767 0 0 0 1 1056 0 1 0 0 0 106 0 91 85 0 0 0 0 119 3606 0 247 4 1014 0 480 12 0 0 0 0 0 143 160 8 0 0 0 0 4 0 503 2 414 0 0 0 1 1 0 435 0 0 0 0 0 88 0 2640 0 3 1 2 2 234 4 0 0 830
"ENSMUSG00000024347" 0 0 0 0 0 0 0 0 0 0 0 0 0 0 0 0 0 0 0 0 0 0 0 0 0 0 0 0 0 0 0 0 0 0 0 0 0 0 0 0 0 0 0 0 0 0 0 0 0 0 0 0 0 0 0 0 0 0 0 0 0 0 0 0 0 0 0 0 0 40 0 0 0 0 0 0 0 0 0 0 0 0 0 0 0 0
"ENSMUSG00000024349" 0 0 54 184 1 3 0 315 12157 432 66 2106 217 0 2 55 4133 111 2 2 2 9 109 0 0 696 0 5 28 1091 0 0 128 0 0 0 1620 173 412 140 848 0 65 319 0 0 0 2992 0 0 1 50 5 1 4 1 271 10175 0 49 3184 2 1 1 2 12 105 1 2 0 0 0 0 53 0 2 164 2 1 4180 2 1 3 656 2618 1
"ENSMUSG00000024350" 0 1 0 0 1 0 1 0 0 0 2 1 0 4896 0 0 0 0 0 0 0 42 0 0 0 386 0 0 0 5 0 0 0 20 0 7 1 0 0 1 0 0 0 0 0 0 0 1 0 0 0 0 0 0 0 1 0 0 0 0 0 0 0 0 0 42 0 0 0 0 0 0 0 0 0 1 0 0 0 0 0 0 1 0 0 0
"ENSMUSG00000024352" 0 0 0 0 0 0 0 0 0 0 0 0 0 0 0 0 0 0 0 0 0 0 0 0 0 0 0 0 0 0 0 0 0 0 0 0 0 0 0 0 0 0 0 0 0 0 0 0 0 0 0 0 0 0 0 0 0 0 0 0 0 0 0 0 0 0 0 0 0 0 0 0 0 0 0 0 0 0 0 0 0 0 0 0 0 0
"ENSMUSG00000024353" 0 0 0 0 0 0 0 0 0 0 0 0 0 0 0 0 0 0 0 0 0 0 0 0 0 0 0 0 0 0 0 0 0 0 0 0 0 0 0 0 0 0 0 0 0 0 0 0 0 0 0 0 0 0 0 0 0 0 0 0 0 0 0 0 0 0 0 0 0 0 0 0 0 0 0 0 0 0 0 0 0 0 0 0 0 0
"ENSMUSG00000024354" 0 0 0 0 0 0 0 1 0 0 0 0 0 0 0 0 0 0 0 0 1 0 0 0 0 0 0 0 0 0 0 0 0 0 0 0 0 0 0 0 0 0 0 0 0 0 1 0 0 0 0 0 0 0 0 0 1 0 0 0 0 0 0 0 1 0 0 0 0 0 0 0 0 0 0 0 0 0 0 0 0 0 0 0 0 0
"ENSMUSG00000024357" 0 0 0 0 0 0 0 1 0 0 0 0 0 0 0 0 1 0 0 0 0 0 0 0 0 1 0 0 0 0 0 0 0 0 0 0 0 0 0 0 0 0 0 0 0 0 0 0 0 0 0 0 0 0 0 0 0 0 0 0 0 0 0 0 0 0 0 0 0 0 0 0 0 0 0 0 0 0 0 0 0 0 0 0 0 0
"ENSMUSG00000024359" 0 0 0 1 1902 0 12 2 4 0 0 0 49 1575 0 0 1 2 8 1652 0 1752 0 1 0 122 1439 1 516 937 43 0 1 0 1 0 5 0 0 98 0 0 1419 0 0 2 2225 0 0 0 17 0 2 1506 0 10 1 6 0 1 1 2 1 1495 0 1 0 1 1 2 467 24 130 889 0 5 0 0 0 0 17 0 0 0 0 0
"ENSMUSG00000024360" 0 0 1568 0 0 0 8 58 0 469 0 0 0 0 0 60 116 0 0 5 8 18 0 0 1 0 0 13 0 0 0 857 0 0 0 0 17 0 0 0 10 0 424 0 1 0 1 38 0 0 36 341 1 1 0 9 23 0 386 46 102 0 0 0 8 0 0 0 11 0 0 0 0 0 0 13 0 0 0 0 19 0 0 686 41 3
"ENSMUSG00000024365" 0 0 0 0 0 0 0 0 0 0 0 0 0 0 0 0 0 0 0 0 0 0 0 0 0 0 0 0 0 0 0 0 0 0 0 0 0 0 0 0 0 0 0 0 0 0 0 0 0 0 0 0 0 0 0 0 0 0 0 0 0 0 0 0 0 0 0 0 0 0 0 0 0 0 0 0 0 0 0 0 0 0 0 0 0 0
"ENSMUSG00000024366" 0 0 0 0 0 0 0 0 0 0 0 0 0 0 0 0 0 0 0 0 0 0 0 0 0 0 0 0 0 0 0 0 0 0 0 0 0 0 0 0 0 0 0 0 0 0 0 0 0 0 0 0 0 0 0 0 0 0 0 0 0 0 0 0 0 0 0 0 0 0 0 0 0 0 0 0 0 0 0 0 0 0 0 0 0 0
"ENSMUSG00000024369" 0 0 0 0 0 0 0 0 0 0 0 0 99 0 0 0 1 0 871 0 0 0 0 0 0 0 0 0 0 0 0 0 0 0 0 0 0 0 0 0 0 0 177 382 0 0 38 0 0 0 0 0 0 0 0 0 0 0 0 0 1 0 0 0 0 0 0 0 0 0 0 0 0 0 0 0 0 0 0 0 0 0 0 0 0 0
"ENSMUSG00000024370" 0 0 0 0 8 0 0 0 0 0 0 0 99 0 1 2 0 17 2 1 0 0 0 0 0 0 0 0 2 1 58 0 2889 0 1 0 0 0 0 0 0 0 1 0 1 0 2 0 1 676 8 0 0 0 0 0 0 0 0 1 0 0 0 0 0 0 0 0 0 0 1 0 0 0 55 0 0 0 0 1 0 0 0 0 0 1894
"ENSMUSG00000024371" 0 0 0 0 0 0 0 0 0 0 0 0 262 0 0 0 2 0 0 0 0 0 0 0 0 0 0 0 0 0 0 0 0 0 0 0 0 0 0 0 0 0 0 0 0 0 0 0 0 0 0 0 0 0 0 0 0 0 0 0 2 0 0 0 0 0 0 0 0 0 0 0 0 0 0 0 0 0 0 0 0 0 0 0 0 0
"ENSMUSG00000024376" 0 0 0 0 0 0 0 0 0 0 0 0 0 0 0 0 0 0 0 0 0 0 0 0 0 0 0 0 0 0 0 0 0 0 0 0 0 0 0 0 0 0 0 0 0 0 0 0 0 0 0 0 0 0 0 0 0 0 0 0 0 0 0 0 0 0 0 0 0 0 0 0 0 0 0 0 0 0 0 0 0 0 0 0 0 0
"ENSMUSG00000024378" 0 0 8 0 1 64 2 5065 0 0 0 0 0 0 0 1 1318 965 0 1 0 2163 3 0 0 0 0 0 58 0 0 0 1743 0 0 0 1 123 0 2 0 0 0 1 0 24 1 0 0 0 3 11 1 1 1 2 4496 0 0 1 1132 793 0 2 1 1857 4 1 0 0 0 0 0 0 0 1 0 51 0 534 0 1 1 0 0 1
"ENSMUSG00000024379" 0 0 0 0 0 0 0 0 0 0 0 0 0 0 0 0 0 0 0 0 0 0 0 0 0 0 0 0 0 0 0 0 0 0 0 0 0 0 0 0 0 0 0 0 0 0 0 0 0 0 0 0 0 0 0 0 0 0 0 0 0 0 0 0 0 0 0 0 0 0 0 0 0 0 0 0 0 0 0 0 0 0 0 0 0 0
"ENSMUSG00000024381" 0 0 0 940 15 0 1 2 0 678 0 0 20 1 0 17 0 1579 218 2269 0 2337 317 5 0 211 0 1 132 455 414 0 0 133 0 0 3 2 213 0 13 0 0 10 0 0 0 0 0 0 0 0 1 0 0 1 2 0 633 6 1 1457 8 2 0 2129 304 4510 2 13 0 572 1 442 0 3 2 0 0 0 1 193 0 0 0 0
"ENSMUSG00000024382" 0 0 0 18 0 0 1 119 0 1 169 0 0 0 0 0 8 0 0 0 0 0 0 0 0 0 0 0 0 0 541 0 0 5 0 0 0 0 0 0 0 0 1 0 0 0 761 0 0 0 0 0 17 0 0 1 116 0 0 0 8 0 0 0 0 0 0 0 0 0 0 0 0 0 0 0 0 0 0 0 0 0 0 0 0 0
"ENSMUSG00000024383" 0 1 2 0 0 0 0 84 0 8 0 0 0 164 0 0 0 0 0 0 0 0 544 1 0 0 2407 1 0 85 1 0 0 0 1 0 152 492 0 0 0 0 0 0 179 0 139 0 0 2 2 2 0 0 0 0 77 0 7 0 0 0 0 0 0 0 1 1073 1 2 0 144 0 83 1 1 382 0 0 10 0 0 0 0 0 0
"ENSMUSG00000024384" 0 0 1 3 1 5014 1486 2717 3 655 0 267 5 0 0 0 1 0 1252 1 0 53 1 13 0 1 0 0 0 711 0 0 0 10 0 0 1 1 27 1 273 10 34 43 1119 2 224 823 0 1 2 3 3 2 4248 1380 2349 6 593 3 3 1 1120 2 1 1 1 1 1 5 0 346 51 662 1 4 1 2 0 5062 253 25 3 1 587 0
"ENSMUSG00000024386" 0 0 0 0 0 0 0 0 0 0 0 0 0 0 0 0 0 0 0 0 0 0 0 0 0 0 0 0 0 0 0 0 0 0 0 0 0 0 0 0 0 0 0 0 0 0 0 0 0 0 0 0 0 0 0 0 0 0 0 0 0 0 0 0 0 0 0 0 0 0 0 0 0 0 0 0 0 0 0 0 0 0 0 0 0 0
"ENSMUSG00000024387" 0 0 17 951 0 4 240 1 2 36 32 135 12 0 550 40 113 1518 10 1 2938 1917 2385 0 0 411 483 0 666 476 231 541 0 86 1 31 157 2190 157 12 769 3 18 8 0 0 265 116 0 2 53 0 1 0 2 11 1 1 34 26 1 1356 2 3 2487 1625 2075 209 0 0 1 0 4 0 0 0 1943 0 0 1 0 146 14 4 0 302
"ENSMUSG00000024388" 0 0 0 0 0 0 0 0 0 0 0 0 0 0 0 0 0 0 0 0 0 0 0 0 0 0 0 0 0 0 0 0 0 0 0 0 0 0 0 0 0 0 0 0 0 0 0 0 0 0 0 0 0 0 0 0 0 0 0 0 0 0 0 0 0 0 0 0 0 0 0 0 0 0 0 0 0 0 0 0 0 0 0 0 0 0
"ENSMUSG00000024391" 0 0 0 0 0 0 0 0 0 0 0 0 0 0 0 0 0 0 0 0 0 0 0 0 0 0 0 0 0 0 0 0 0 0 0 0 0 0 0 0 0 0 0 0 0 0 0 0 0 0 0 0 0 0 0 0 0 0 0 0 0 0 0 0 0 0 0 0 0 0 0 0 0 0 0 0 0 0 0 0 0 0 0 0 0 0
"ENSMUSG00000024392" 0 0 3 1 5 1 5 0 0 847 82 38 3 0 1 99 31 0 191 0 0 0 0 0 0 0 0 0 0 0 0 0 0 2 0 0 0 1 107 70 0 0 0 0 79 988 118 2 0 455 0 3 0 5 0 6 1 0 765 3 0 0 0 0 0 0 0 0 0 0 0 0 0 0 0 0 0 0 0 0 0 105 0 0 2 0
"ENSMUSG00000024393" 0 0 4 0 170 2511 1 62 158 0 0 0 21 0 0 1 6 1095 53 10 57 1 2 0 0 2 0 0 0 69 0 0 0 1 0 0 574 1 0 2 1 0 0 4 0 0 0 0 0 0 0 4 0 147 2203 1 59 155 1 1 4 1029 19 7 55 1 2 565 0 5 0 111 0 61 0 521 0 0 0 2 2 0 1 8 0 0
"ENSMUSG00000024395" 0 0 0 0 0 0 0 0 0 0 0 0 0 0 0 0 0 0 0 0 0 0 0 0 0 0 0 0 0 0 0 0 0 0 0 0 0 0 0 0 0 0 0 0 0 0 0 0 0 0 0 0 0 0 0 0 0 0 0 0 0 0 0 0 0 0 0 0 0 0 0 0 0 0 0 0 0 0 0 0 0 0 0 0 0 0
"ENSMUSG00000024397" 0 0 0 0 0 0 0 0 0 0 0 0 0 0 0 0 0 0 0 0 0 0 0 0 0 0 0 0 0 0 0 0 0 0 0 0 0 0 0 0 0 0 0 0 0 0 0 0 0 0 0 0 0 0 0 0 0 0 0 0 0 0 0 0 0 0 0 0 0 0 0 0 0 0 0 0 0 0 0 0 0 0 0 0 0 0
"ENSMUSG00000024399" 0 0 48 1 213 897 7 0 0 2531 0 0 0 0 1 1 0 16 0 2 429 969 1269 0 0 0 0 0 0 346 2 0 0 0 0 0 0 31 0 0 0 0 1 0 0 0 0 1 0 71 0 2 2 200 822 1 1 0 2167 1 0 1 0 2 389 886 1150 35 0 31 0 0 0 326 0 0 30 0 2249 0 3 0 0 0 1 9
"ENSMUSG00000024400" 0 0 1517 15 0 0 2549 0 1 0 105 2 0 1 3 27 667 59 2241 0 1 1 1 0 0 0 33 2 0 0 529 0 0 162 1 1640 1 0 287 727 2036 0 0 0 109 2 0 0 0 0 0 1 11 0 1 2256 0 1 0 27 612 25 1912 0 0 2 1 701 0 87 0 0 0 0 3 2 0 0 310 0 1 0 632 0 0 62
"ENSMUSG00000024401" 0 0 0 0 0 0 0 0 0 0 0 0 0 0 0 0 0 0 0 1 4126 0 0 0 1 0 0 0 1 0 0 0 0 0 0 0 0 1 0 0 0 0 0 0 0 1 0 0 0 42 0 0 0 0 0 0 0 0 0 0 0 0 0 0 3539 0 0 0 0 0 1 0 0 0 0 0 1 0 0 0 4 0 0 1 0 0
"ENSMUSG00000024402" 0 0 0 0 1 0 0 2445 0 570 0 0 0 0 84 1 877 0 1 1 0 31 192 0 0 0 1238 0 0 1717 762 0 8 0 0 0 0 0 0 0 0 0 0 0 1 0 0 0 0 12 4 2 0 1 0 1 2216 0 0 0 810 0 0 0 0 0 0 0 0 2 0 3 1 0 0 0 0 0 0 0 0 0 0 0 0 1
"ENSMUSG00000024403" 0 0 0 0 0 0 0 0 0 0 0 0 0 0 0 9 0 0 0 36 0 0 0 0 0 0 0 0 0 0 0 0 0 0 0 0 0 0 0 1 0 0 0 0 0 0 0 290 0 3 0 0 0 0 0 0 0 0 0 9 0 0 0 38 0 0 0 0 0 0 0 0 0 0 0 0 0 0 0 0 0 0 1 0 0 0
"ENSMUSG00000024404" 0 0 0 4 2343 198 0 2 6 0 0 503 0 0 0 0 36 1438 530 0 1 656 2 0 0 105 133 0 10 51 0 0 34 0 1 0 1794 320 606 0 352 123 0 295 594 0 1 1852 0 1 0 0 5 2136 1 0 2 2 1 0 37 1 485 0 1 578 1 71 0 0 0 2 2 0 1 1427 1 0 0 0 2 563 0 3 1595 1
"ENSMUSG00000024406" 0 0 0 0 0 0 0 0 0 0 0 0 0 0 0 0 0 0 0 0 0 0 0 0 0 0 0 0 0 0 0 0 0 0 0 0 0 0 0 0 0 0 0 0 0 0 0 0 0 0 0 0 0 0 0 0 0 0 0 0 0 0 0 0 0 0 0 0 0 0 0 0 0 0 0 0 0 0 0 0 0 0 0 0 0 0
"ENSMUSG00000024409" 0 0 0 0 0 0 0 0 0 0 0 0 0 0 0 0 0 0 0 0 0 0 0 0 0 0 0 0 0 0 0 0 0 0 0 0 0 0 0 0 0 0 0 0 0 0 0 0 0 0 0 0 0 0 0 0 0 0 0 0 0 0 0 0 0 0 0 0 0 0 0 0 0 0 0 0 0 0 0 0 0 0 0 0 0 0
"ENSMUSG00000024410" 0 0 4 0 0 2 0 2049 0 0 0 0 0 0 0 0 5 1 2 1 0 2 2 1397 0 1570 0 163 8 1 0 1 0 0 0 0 260 1 361 0 0 0 0 1 609 0 0 0 0 0 1 2 0 0 1 0 1863 0 0 0 4 1 1 1 0 3 2 0 0 0 0 43 0 0 0 0 0 1 0 2 36 0 0 0 0 0
"ENSMUSG00000024411" 0 0 0 0 0 0 0 0 0 0 0 0 0 0 0 0 0 0 0 0 0 0 0 0 0 0 0 0 0 0 0 0 0 0 0 0 0 0 0 0 0 0 0 0 0 0 0 0 0 0 0 0 0 0 0 0 0 0 0 0 0 0 0 0 0 0 0 0 0 0 0 0 0 0 0 0 0 0 0 0 0 0 0 0 0 0
"ENSMUSG00000024413" 0 0 0 0 0 0 0 0 0 0 0 0 0 0 10 1 0 2 98 0 0 0 1 1982 0 1 0 15 0 0 0 0 1 25 0 1 0 0 1 440 15 0 0 0 0 0 0 0 0 4 0 0 0 0 0 0 0 0 0 1 0 3 0 0 0 0 1 0 0 0 0 0 0 0 0 0 0 0 0 1 0 0 0 0 0 0
"ENSMUSG00000024414" 0 0 630 0 0 0 1 0 0 0 0 0 33 0 0 0 0 56 0 0 1 0 0 0 0 0 0 0 0 541 0 0 0 0 0 0 2455 0 1 0 2 23 0 0 0 0 0 18 0 220 14 0 0 0 0 0 0 0 0 1 1 0 0 0 1 0 0 0 0 0 0 1 0 29 0 2049 0 2 0 2 2 2 0 0 0 0
"ENSMUSG00000024420" 0 0 2 0 0 0 0 0 0 0 0 0 0 0 0 0 0 0 0 0 0 0 0 0 0 0 0 0 0 0 0 0 0 0 0 0 0 0 0 0 0 0 0 0 0 0 0 0 0 0 0 2 0 0 0 0 0 0 0 0 0 0 0 0 0 0 0 0 0 0 0 0 0 0 0 0 0 0 0 0 0 0 0 0 0 0
"ENSMUSG00000024421" 0 0 0 0 0 0 0 0 0 0 0 0 0 0 0 0 0 0 0 0 0 0 0 0 0 0 0 0 0 0 0 0 0 0 0 0 1 0 0 0 0 0 0 0 0 0 0 0 0 0 0 0 0 0 0 0 0 0 0 0 0 0 0 0 0 0 0 0 0 0 0 0 0 0 0 1 0 0 0 0 0 0 0 0 0 0
"ENSMUSG00000024422" 0 0 1 0 0 0 24 0 0 5 0 1 0 0 0 146 3 1042 1 22 1 1 1 0 0 9 0 1 0 1277 2 0 78 0 0 0 825 0 0 2 0 0 5 0 0 0 2 1 0 0 56 1 0 0 0 22 0 0 3 129 3 908 0 1 1 2 2 3 0 1 0 31 0 5 0 702 0 2 2 1 2 0 2 1 0 0
"ENSMUSG00000024423" 0 0 4244 256 1632 3295 2 3 325 112 1 15 1 1 1 728 4394 1256 4 138 3 151 1019 1043 0 278 0 248 2 3 78 1 0 553 3 915 3382 3756 3 2 1154 0 591 0 12 2 0 5838 0 216 0 3583 219 0 2901 3 2 256 105 547 3652 1134 3 0 2 129 5 14 199 0 3 2 1 2 1 1470 3225 1 2 235 1619 2 1 2 3031 3
"ENSMUSG00000024424" 0 0 0 206 0 0 19 0 0 0 0 0 0 0 0 0 0 0 0 0 0 43 0 0 0 0 0 14 0 2 0 0 0 0 0 0 0 0 12 0 833 0 0 0 0 0 0 110 0 0 0 0 0 0 0 18 0 0 0 0 0 0 0 0 0 0 0 0 14 0 0 0 0 3 0 0 0 0 0 0 0 13 0 0 107 0
"ENSMUSG00000024425" 0 0 0 5 298 0 827 13 0 1095 2 158 99 10 9 599 69 1829 26 25 1354 2549 6 1 0 0 0 0 975 585 0 1 809 0 0 0 15 0 96 1 1 234 0 0 20 0 731 368 1 0 0 3 1 273 0 736 10 0 856 541 64 1594 2 24 1199 1668 4 1 0 43 860 987 0 417 0 9 0 2 532 21 286 92 1 4 329 0
"ENSMUSG00000024426" 0 0 0 0 0 0 0 0 0 0 0 239 0 0 0 0 0 0 0 0 0 0 0 0 0 0 0 0 159 0 0 0 0 0 0 0 0 0 0 0 0 0 0 0 0 0 0 0 0 0 0 0 0 0 0 0 0 0 0 0 0 0 0 0 0 0 0 0 0 0 154 0 0 0 0 0 0 0 0 0 0 0 0 0 0 0
"ENSMUSG00000024427" 0 0 0 0 0 0 0 0 0 1 0 0 0 0 0 0 0 0 0 0 0 0 0 0 0 0 0 0 0 0 0 0 0 0 0 0 0 0 0 0 0 0 0 0 0 0 0 0 0 0 0 0 0 0 0 0 0 0 1 0 0 0 0 0 0 0 0 0 0 0 0 0 0 0 0 0 0 0 0 0 0 0 0 0 0 0
"ENSMUSG00000024429" 0 0 0 1 0 0 2 1 0 0 0 26 0 0 0 6 4 4 1 0 0 5840 3 0 0 0 0 0 0 0 0 0 0 0 0 0 3 0 0 53 0 0 0 0 0 0 0 0 0 2219 0 0 0 0 0 3 2 0 0 4 6 3 2 1 1 5213 5 0 0 1 0 0 0 0 0 0 0 0 151 0 0 0 0 0 0 0
"ENSMUSG00000024430" 0 0 0 0 0 0 0 0 0 0 0 0 0 0 0 0 0 0 0 0 0 0 0 61 0 0 0 0 0 0 0 0 0 0 0 0 0 0 0 0 0 0 0 0 0 0 0 0 0 0 0 0 0 0 0 0 0 0 0 0 0 0 0 0 0 0 0 0 0 0 0 0 0 0 0 0 0 0 0 0 0 0 0 0 0 0
"ENSMUSG00000024431" 0 0 0 32 2300 21 1 1056 0 1 0 0 0 1 26 6469 553 103 2176 219 118 1597 7088 45 1 1 2 0 158 82 0 2 2769 0 0 139 3 22 0 1 4 24 2466 1031 0 0 2 266 0 640 0 0 2 1956 3 0 869 0 1 5495 429 103 5 193 97 1434 5450 3 0 0 1 0 1 79 0 7 0 3 1 0 1 0 0 0 253 15
"ENSMUSG00000024436" 0 0 0 0 0 0 0 0 0 0 0 0 0 0 0 0 0 0 0 0 0 0 0 0 0 0 0 0 0 0 1 0 0 0 0 0 0 0 0 0 0 0 0 0 0 0 0 0 0 0 0 0 0 0 0 0 0 0 0 0 0 0 0 0 0 0 0 0 0 0 0 0 1 0 0 0 0 0 0 0 0 0 0 1026 0 0
"ENSMUSG00000024437" 0 0 0 0 0 0 0 0 0 0 0 0 6 0 0 0 0 0 0 0 0 0 0 0 0 0 0 0 186 0 0 0 0 0 0 0 0 0 0 0 0 0 0 0 0 0 0 0 0 0 0 0 0 0 0 0 0 0 0 0 0 0 0 0 0 0 0 0 0 6 169 0 0 0 0 0 0 0 0 0 0 0 0 0 0 0
"ENSMUSG00000024440" 0 0 0 0 0 0 0 0 0 0 0 0 0 0 0 0 0 0 0 0 0 0 0 0 0 0 0 0 0 0 0 0 0 0 0 0 0 0 0 0 0 0 0 0 0 0 0 0 0 0 0 0 0 0 0 0 0 0 0 0 0 0 0 0 0 0 0 0 0 0 0 0 0 0 0 0 0 0 0 0 0 0 0 0 0 0
"ENSMUSG00000024442" 0 0 0 0 0 0 259 0 0 0 0 0 0 65 0 0 0 0 560 0 0 0 0 0 0 0 0 0 0 0 0 0 0 0 0 0 0 0 0 0 0 0 0 0 1 0 0 0 0 1 0 0 0 0 0 248 0 0 0 1 0 0 488 0 0 0 1 0 0 7 0 208 0 0 0 0 0 447 0 0 0 0 0 1 0 0
"ENSMUSG00000024446" 0 0 629 0 703 753 38 1 2 0 0 0 28 0 0 946 0 0 66 1376 0 72 0 0 0 0 665 0 0 9 18 442 45 0 0 0 338 1 0 0 168 0 0 30 28 5 54 196 0 0 2 535 0 558 667 38 1 1 0 788 1 1 71 1085 1 0 0 0 0 0 0 0 0 10 0 0 1 0 1 1087 0 0 0 22 187 0
"ENSMUSG00000024448" 0 0 0 0 0 0 0 0 0 0 0 0 0 0 0 0 0 0 0 0 0 0 0 0 0 0 0 0 0 0 0 0 0 0 0 0 0 0 0 0 0 0 0 0 0 0 0 0 0 0 0 0 0 0 0 0 0 0 0 0 0 0 0 0 0 0 0 0 0 0 0 0 0 0 0 0 0 0 0 0 0 0 0 0 0 0
"ENSMUSG00000024451" 0 0 1 0 0 0 0 0 0 0 0 0 0 0 0 0 0 0 0 0 0 0 0 0 0 0 0 0 0 0 0 0 0 0 0 0 0 0 0 1 0 0 0 0 0 0 0 0 0 0 0 1 0 0 0 0 0 0 0 0 0 0 0 0 0 0 0 0 0 0 0 0 0 0 0 0 0 0 0 0 0 0 0 0 0 0
"ENSMUSG00000024454" 0 0 0 0 0 2 0 2 0 50 0 0 0 0 0 7 6 7 4699 4223 2 1 4 0 0 0 0 0 8765 0 0 0 598 0 1 0 0 0 0 0 0 0 0 0 0 1 0 0 0 0 0 0 0 0 4 0 3 0 51 10 9 8 4104 3602 2 1 6 0 0 0 6903 1 0 0 0 1 0 0 412 5 10 0 0 4 0 2
"ENSMUSG00000024456" 0 0 172 24 0 2 125 219 0 118 2 0 0 27 24 0 86 37 0 1 8 0 0 1 1 0 0 0 0 4 0 0 0 0 692 0 2 0 1 0 0 1441 1 0 2 0 0 1500 1 1 1 161 21 0 1 11 197 0 6 0 70 34 0 1 4 0 0 0 0 0 0 0 0 0 0 0 0 0 65 76 320 1 0 0 632 1
"ENSMUSG00000024457" 0 0 28 5 0 6358 0 1 4 1426 28 1 83 0 0 0 0 0 4 0 0 0 0 0 0 53 0 0 1 0 0 0 0 0 0 29 0 1 294 8 1 355 0 19 7777 2 0 5 0 4155 0 28 6 0 5590 2 1 5 1330 0 0 0 6 0 1 0 0 0 0 2 0 154 0 0 1 0 1 6 0 0 1 264 0 1 1 0
"ENSMUSG00000024459" 0 0 0 0 1 0 1 0 0 1 0 0 0 0 0 0 0 1 0 2 0 1 0 0 0 0 0 0 0 0 0 0 0 0 0 1 0 0 0 0 0 1 0 0 0 0 0 0 0 1 0 0 0 1 0 1 1 0 1 0 0 0 0 1 0 1 0 0 0 0 0 0 0 0 0 0 0 0 0 0 0 0 0 1 0 0
"ENSMUSG00000024462" 0 0 0 0 2 0 0 0 0 1 0 0 0 0 0 0 30 0 0 0 0 0 0 0 0 0 0 0 135 63 0 0 8 0 0 0 0 0 0 0 0 112 0 0 0 0 0 1 0 0 0 0 0 1 0 0 0 0 1 0 0 0 0 0 0 0 0 0 0 67 0 1 0 60 0 0 0 0 0 0 0 0 0 0 1 1653
"ENSMUSG00000024471" 0 0 0 0 0 0 0 0 0 0 0 0 0 0 0 0 0 0 0 0 0 0 0 0 0 0 0 0 0 0 0 0 0 0 0 0 0 0 0 0 0 0 0 0 0 0 0 0 0 0 0 0 0 0 0 0 0 0 0 0 0 0 0 0 0 0 0 0 0 0 0 0 0 0 0 0 0 0 0 0 0 0 0 0 0 0
"ENSMUSG00000024472" 0 1 0 0 0 0 19 1 1 381 0 1 0 570 276 0 15 2 0 553 1 0 0 1 0 1 543 0 0 1 5 0 0 187 0 0 0 0 0 0 132 0 267 0 21 1633 0 136 0 0 17 0 0 0 0 17 0 1 358 0 15 2 0 462 1 0 1 0 0 0 0 0 0 1 0 0 0 0 0 0 174 0 0 373 1 1
"ENSMUSG00000024474" 0 0 8 0 3838 1 21 1 896 1 0 0 0 0 308 0 2543 98 4 98 693 6 655 0 0 2 0 133 2 2 73 0 880 60 1642 2479 115 1 3687 2 181 1 43 0 1 0 4 475 0 0 73 8 1 3198 1 26 1 0 1 0 2243 4 1 84 574 5 542 0 0 0 2 0 0 0 0 0 1 13 0 1 1515 1 0 1181 0 0
"ENSMUSG00000024477" 0 0 1 0 0 0 0 6 0 0 0 0 0 0 0 0 0 0 102 0 0 0 1370 0 0 0 0 0 0 0 0 0 0 0 0 0 82 0 0 1 1 0 0 0 0 0 0 0 0 0 0 1 1 0 0 0 0 0 0 0 0 0 0 0 0 0 1117 0 0 0 0 2 0 0 0 80 0 0 0 0 0 0 1 0 0 0
"ENSMUSG00000024479" 0 0 0 0 0 0 0 0 0 0 0 0 0 0 0 0 0 0 0 0 0 0 0 0 0 0 0 0 0 0 0 0 0 0 0 0 0 0 0 0 0 0 0 0 0 0 0 0 0 0 0 0 0 0 0 0 0 0 0 0 0 0 0 0 0 0 0 0 0 0 0 0 0 0 0 0 0 0 0 0 0 0 0 0 0 0
"ENSMUSG00000024480" 0 0 0 0 142 0 4 5 0 0 0 0 0 0 0 0 0 0 132 0 1 0 0 0 0 0 0 0 0 0 0 0 0 0 0 0 388 0 0 0 0 0 0 0 0 0 0 24 0 0 0 0 0 113 0 4 5 0 0 0 0 1 115 0 0 0 0 722 0 0 0 0 1 0 0 0 0 0 0 0 0 0 0 0 22 0
"ENSMUSG00000024481" 0 0 0 0 0 0 0 0 0 0 0 0 0 0 0 0 0 0 0 0 0 0 0 0 0 0 0 0 0 0 0 0 0 0 0 0 0 0 0 0 0 0 0 0 0 0 0 0 0 0 0 0 0 0 0 0 0 0 0 0 0 0 0 0 0 0 0 0 0 0 0 0 0 0 0 0 0 0 0 0 0 0 0 0 0 0
"ENSMUSG00000024483" 0 0 2 0 1 8 0 0 1 2 0 0 0 9 1 628 3649 0 8 1 1 493 14 0 1 70 0 49 947 27 96 0 193 0 0 65 2942 3 3 139 1 114 157 9 904 0 7 0 1 0 0 2 2 0 9 0 1 1 3 572 2257 0 10 0 1 448 14 3090 2 1 0 35 3 25 1 439 0 1 1 0 0 0 133 2 1 2924
"ENSMUSG00000024485" 0 0 0 0 0 0 0 0 0 0 0 0 0 0 0 0 0 0 0 0 0 0 0 0 0 0 0 0 0 0 0 0 0 0 0 0 0 0 0 0 0 0 0 0 0 0 0 0 0 0 0 0 0 0 0 0 0 0 0 0 0 0 0 0 0 0 0 0 0 0 0 0 0 0 0 0 0 0 0 0 1 0 0 0 0 0
"ENSMUSG00000024486" 0 0 0 0 0 0 1 0 0 0 0 0 0 0 0 0 0 0 0 0 0 0 0 0 0 0 0 0 0 0 0 0 0 0 0 0 0 0 0 0 0 0 0 0 0 0 0 0 0 0 0 0 0 0 0 0 0 0 0 0 0 0 0 0 0 0 0 0 0 0 0 0 0 0 0 0 0 0 0 0 0 0 0 0 0 0
"ENSMUSG00000024487" 0 0 0 1 0 0 0 0 0 2719 0 0 0 0 0 2927 2 0 242 198 9 2 1 0 0 54 0 0 1 9 1 0 1 679 1 240 0 0 0 0 2 0 9 0 0 0 1 0 0 0 0 0 1 0 0 0 0 0 1439 884 2 0 228 181 8 1 1 0 0 1 1 74 0 9 1 0 0 0 0 1 0 0 0 0 0 0
"ENSMUSG00000024491" 0 0 9 6 1 0 219 32 0 0 67 9 31 0 0 141 1 40 94 1219 428 0 1 0 0 34 0 229 82 11 0 0 0 0 0 172 1639 0 1 0 21 0 1 0 17 0 9 0 0 0 0 1 0 1 0 0 29 0 1 135 2 40 0 228 380 0 1 0 0 22 0 8 8 9 0 1207 0 329 0 2 4 1 0 0 0 0
"ENSMUSG00000024493" 0 0 358 0 2497 0 0 811 1 0 0 0 0 0 0 5 176 0 1830 1 197 1 980 0 0 0 0 0 0 0 514 0 8 0 0 0 1 1 843 0 13 0 1 0 0 0 0 0 0 0 830 1 0 2008 0 0 0 0 0 6 3 0 1658 1 179 2 1 0 1 0 1 1 0 0 0 1 1 0 0 0 0 511 0 0 0 0
"ENSMUSG00000024497" 0 0 0 0 0 0 0 0 0 0 0 0 0 0 0 0 0 0 0 0 0 0 0 0 0 0 0 0 0 0 0 0 0 0 0 0 0 0 0 0 0 0 0 0 0 0 0 0 0 0 0 0 0 0 0 0 0 0 0 0 0 0 0 0 0 0 0 0 0 0 0 0 0 0 0 0 0 0 0 0 0 0 0 0 0 0
"ENSMUSG00000024498" 0 0 4 0 0 4 0 35 0 19 0 0 130 0 0 4057 635 3299 11 137 170 2 2 0 0 353 105 0 1410 0 0 42 0 356 0 0 256 7 1 1 1 1 0 0 0 0 0 29 0 0 0 3 1 0 0 0 35 0 16 3352 4 2864 11 3 165 2 3 0 0 0 3 1 0 0 1 120 0 1 0 243 1 0 0 0 12 0
"ENSMUSG00000024500" 0 0 0 0 0 0 0 0 0 0 0 0 0 0 0 0 0 0 0 0 0 0 0 0 0 0 0 0 0 0 0 0 0 0 0 0 0 0 0 0 0 0 0 0 0 0 0 0 0 0 0 0 0 0 0 0 0 0 0 0 0 0 0 0 0 0 0 0 0 0 0 0 0 0 0 0 0 0 0 0 0 0 0 0 0 0
"ENSMUSG00000024501" 0 0 0 0 0 0 0 0 0 0 0 0 0 0 0 0 0 0 0 0 0 0 0 0 0 0 0 0 0 0 0 0 0 0 0 0 0 0 0 0 0 0 0 0 0 0 0 0 0 0 0 0 0 0 0 0 0 0 0 0 0 0 0 0 0 0 0 0 0 0 0 0 0 0 0 0 0 0 0 0 0 0 0 0 0 0
"ENSMUSG00000024502" 0 0 0 0 0 0 0 59 0 0 0 0 0 0 0 0 0 0 0 0 1 0 0 0 0 0 0 0 0 0 0 0 0 0 0 0 0 0 0 0 0 0 0 0 0 0 0 0 0 0 0 0 0 0 0 0 54 0 0 0 0 0 0 0 1 0 0 0 0 0 0 0 0 0 0 0 0 0 0 0 0 0 0 0 0 0
"ENSMUSG00000024503" 0 0 0 0 0 0 0 0 0 0 0 0 0 0 0 0 0 0 0 0 0 0 0 0 0 0 0 0 0 0 0 0 0 0 0 0 0 0 0 0 0 0 0 0 0 0 0 0 0 0 0 0 0 0 0 0 0 0 0 0 0 0 0 0 0 0 0 0 0 0 0 0 0 0 0 0 0 0 0 0 0 0 0 0 0 0
"ENSMUSG00000024505" 0 0 0 0 0 0 9 0 0 0 0 0 0 0 0 1 2 0 2 1 382 0 4531 0 0 0 0 0 0 0 0 0 0 0 0 0 124 0 0 0 409 0 0 0 0 0 0 0 0 0 0 0 0 0 0 9 0 1 0 1 4 0 2 1 354 1 3631 0 0 0 0 0 0 0 0 114 0 0 0 0 0 0 0 0 0 0
"ENSMUSG00000024507" 0 0 57 0 0 116 0 2 0 35 0 0 0 0 0 0 2 1 1 3071 0 0 1 0 0 0 34 3 2 0 0 0 0 0 0 0 33 136 2977 1 0 0 0 0 0 0 0 0 0 0 0 56 0 0 0 0 2 0 31 2 2 1 1 2680 0 0 1 58 2 0 1 0 0 0 0 3 0 4 0 0 1 2694 2 20 1 0
"ENSMUSG00000024510" 0 0 0 0 0 0 0 0 0 0 0 0 0 0 0 0 0 0 0 0 0 0 0 0 0 0 0 0 0 0 0 0 0 0 0 0 0 0 0 0 0 0 0 0 0 0 0 0 0 0 0 0 0 0 0 0 0 0 0 0 0 0 0 0 0 0 0 0 0 0 0 0 0 0 0 0 0 0 0 0 0 0 0 0 0 0
"ENSMUSG00000024511" 0 0 0 0 0 0 0 0 0 0 0 0 0 0 0 0 0 0 0 0 0 0 0 0 0 0 0 0 0 0 1 0 0 0 0 0 0 0 0 0 0 0 0 0 0 0 0 0 0 0 0 0 0 0 0 0 0 0 0 0 0 0 0 0 0 0 0 0 0 0 0 0 0 0 0 0 0 0 0 0 0 0 0 0 0 0
"ENSMUSG00000024512" 0 0 0 0 0 0 0 0 0 0 0 0 0 0 0 0 0 0 0 0 0 0 0 0 0 0 0 0 0 0 0 0 0 0 0 0 0 0 0 0 0 0 0 0 0 0 0 0 0 0 0 0 0 0 0 0 0 0 0 0 0 0 0 0 0 0 0 0 0 0 0 0 0 0 0 0 0 0 0 0 0 0 0 0 0 0
"ENSMUSG00000024513" 0 0 705 268 64 386 59 358 1 306 0 32 0 1 0 39 2 1 36 94 0 2446 318 84 0 13 0 0 264 126 35 0 0 1 1 5 362 499 37 26 25 136 3 178 0 0 477 166 0 2849 295 0 0 51 62 54 103 1 14 1 1 1 30 88 0 2135 247 0 0 2 188 6 0 40 0 226 0 3 4 3 0 0 0 368 1 0
"ENSMUSG00000024515" 0 0 2 0 1 0 851 105 0 577 66 0 0 0 36 0 0 1 0 0 53 0 1708 0 0 0 0 0 0 8 74 0 0 0 0 0 95 0 0 0 0 0 1 0 0 0 0 0 0 277 0 2 0 1 0 763 73 0 508 0 0 1 0 0 47 0 1335 0 0 0 0 0 0 0 0 0 0 0 0 1 1 0 0 0 0 0
"ENSMUSG00000024516" 0 0 2 70 1 1 627 206 0 1133 110 40 540 57 0 87 1 0 3352 1 82 2 1 0 0 23 405 0 1543 34 1 0 0 1 0 0 5724 1 690 2 316 95 0 564 1045 0 1 995 0 78 62 2 2 1 1 0 204 0 3 6 0 0 2956 2 80 4 1 3025 0 16 1012 0 0 33 0 4342 0 3 778 171 654 628 0 0 1 2
"ENSMUSG00000024517" 0 0 0 0 0 0 0 0 0 0 0 0 0 0 0 0 0 0 0 0 0 0 0 0 0 0 0 0 0 0 0 0 0 0 0 0 0 0 0 0 0 0 0 0 0 0 0 0 0 0 0 0 0 0 0 0 0 0 0 0 0 0 0 0 0 0 0 0 0 0 0 0 0 0 0 0 0 0 0 0 0 0 0 0 0 0
"ENSMUSG00000024518" 0 0 0 0 0 0 0 0 0 0 0 0 0 0 0 0 0 0 0 0 0 0 0 0 0 0 0 0 0 0 0 0 0 0 0 0 0 0 0 0 0 0 0 0 0 0 0 0 0 0 0 0 0 0 0 0 0 0 0 0 0 0 0 0 0 0 0 0 0 0 0 0 0 0 0 0 0 0 0 0 0 0 0 0 0 0
"ENSMUSG00000024519" 0 0 0 0 0 0 0 0 0 0 0 0 0 0 0 0 0 0 0 0 0 0 0 0 0 0 0 0 0 0 0 0 0 0 0 0 0 0 0 0 0 0 0 0 0 0 0 0 0 0 0 0 0 0 0 0 0 0 0 0 0 0 0 0 0 0 0 0 0 0 0 0 0 0 0 0 0 0 0 0 0 0 0 0 0 0
"ENSMUSG00000024521" 0 0 0 0 0 0 252 0 0 0 0 0 0 0 0 2 0 0 1 0 0 0 0 0 0 0 0 0 0 1 0 0 0 0 0 0 0 0 0 0 0 0 0 0 0 0 0 1 0 0 0 0 0 0 0 0 0 0 0 2 0 1 0 0 0 0 0 3659 0 0 0 2 2 1 0 0 0 0 1 122 0 0 0 0 1 0
"ENSMUSG00000024524" 0 0 1 0 133 61 0 440 0 0 0 85 0 0 32 0 71 0 0 0 0 1 0 0 0 4 121 0 1 0 0 0 0 0 0 166 0 1638 123 0 0 0 0 0 0 1 0 491 0 0 0 1 0 0 0 0 390 0 1 1 0 0 0 0 0 1 0 0 0 18 1 2 0 0 0 0 1300 0 0 0 285 112 0 1 1 0
"ENSMUSG00000024525" 0 0 0 0 0 329 0 0 0 134 0 0 146 0 0 0 0 0 0 0 1 0 0 0 0 0 0 0 0 0 0 0 0 1 0 0 0 507 0 0 0 0 0 4 2578 1 1 2 0 2051 0 0 0 0 0 0 0 0 124 0 0 0 0 0 0 0 0 0 0 0 0 0 0 0 0 0 0 0 0 1 0 0 0 0 0 0
"ENSMUSG00000024526" 0 0 0 0 0 0 0 0 0 0 0 0 0 0 0 0 0 0 0 0 0 0 0 0 0 0 0 0 0 0 0 0 0 0 0 0 0 0 0 0 0 0 0 0 0 0 0 0 0 0 0 0 0 0 0 0 0 0 0 0 0 0 0 0 0 0 0 0 0 0 0 0 0 0 0 0 0 0 0 0 0 0 0 0 0 0
"ENSMUSG00000024527" 0 0 0 0 293 0 69 0 0 0 0 0 0 75 0 7 0 0 26 0 5 0 1 0 0 208 0 4 0 0 0 0 0 0 0 0 0 258 0 3 0 0 0 0 0 0 0 0 0 0 0 0 0 1 0 70 0 0 0 0 0 0 26 0 6 0 0 0 0 0 0 1 0 0 0 0 240 0 2205 1 0 0 1 0 0 1
"ENSMUSG00000024528" 0 0 0 0 158 0 0 0 0 1 0 0 0 0 0 0 0 0 0 0 0 0 0 3 0 151 0 0 0 0 1204 0 0 0 87 0 6 0 0 0 0 0 0 0 0 1 0 0 0 0 6 0 0 146 0 0 0 0 0 0 0 0 0 0 0 0 0 0 0 0 0 0 0 0 0 0 0 0 0 0 0 0 0 0 0 0
"ENSMUSG00000024529" 0 0 0 0 0 0 0 0 0 0 0 0 0 0 0 0 0 0 0 0 0 0 0 0 0 0 0 0 0 0 0 0 0 0 0 0 0 0 0 0 0 0 0 0 0 0 0 0 0 0 0 0 0 0 0 0 0 0 0 0 0 0 0 0 0 0 0 0 0 0 0 0 0 0 0 0 0 0 0 0 0 0 0 0 0 0
"ENSMUSG00000024530" 0 0 0 0 0 0 0 0 0 0 0 0 0 0 0 0 0 0 0 0 0 0 0 0 0 0 0 0 0 0 0 0 0 0 0 0 0 0 0 0 0 0 0 0 0 0 0 0 0 0 0 0 0 0 0 0 0 0 0 0 0 0 0 0 0 0 0 0 0 0 0 0 0 0 0 0 0 0 0 0 0 0 0 0 0 0
"ENSMUSG00000024532" 0 0 0 0 0 0 0 0 0 0 0 0 0 0 0 0 0 0 0 0 0 0 0 0 0 0 0 0 0 0 0 0 0 0 0 0 0 0 0 0 0 0 0 0 0 0 0 0 0 0 0 0 0 0 0 0 0 0 0 0 0 0 0 0 0 0 0 0 0 0 0 0 0 0 0 0 0 0 0 0 0 0 0 0 0 0
"ENSMUSG00000024533" 0 0 0 0 0 0 0 0 0 0 0 0 0 0 0 0 0 0 0 0 0 0 0 0 0 0 0 0 0 0 0 0 399 0 0 0 0 0 0 0 0 0 0 0 0 0 0 0 0 0 0 0 0 0 0 0 0 0 0 0 0 0 0 0 0 0 0 0 0 0 0 0 0 0 0 0 0 0 0 0 0 0 0 0 0 0
"ENSMUSG00000024534" 0 0 0 0 0 0 0 0 0 0 0 0 0 0 0 0 0 0 0 0 0 0 0 0 0 0 0 0 0 0 0 0 0 0 0 0 0 0 0 0 0 0 0 0 0 0 0 0 0 0 0 0 0 0 0 0 0 0 0 0 0 0 0 0 0 0 0 0 0 0 0 0 0 0 0 0 0 0 0 0 0 0 0 0 0 0
"ENSMUSG00000024535" 0 0 0 0 0 0 0 0 0 0 0 0 0 0 0 0 0 0 0 0 0 0 0 0 0 0 0 0 0 0 0 0 0 0 0 0 0 0 0 0 0 0 0 0 0 0 0 0 0 0 0 0 0 0 0 0 0 0 0 0 0 0 0 0 0 0 0 0 0 0 0 0 0 0 0 0 0 0 0 0 0 0 0 0 0 0
"ENSMUSG00000024537" 0 0 3 646 21 1 0 2311 1 16 0 2 0 0 108 0 0 0 0 219 67 1 0 0 0 0 0 0 1 0 0 12 0 0 0 0 193 533 104 4 0 0 0 0 0 1 0 1597 0 0 0 3 0 0 0 0 1642 1 14 1 1 0 0 189 61 1 0 106 0 0 0 0 0 0 0 0 484 0 1 0 0 91 3 0 0 1
"ENSMUSG00000024538" 0 0 0 0 0 0 0 1 0 0 0 0 0 0 0 0 0 0 0 0 0 0 0 0 0 9 0 0 0 0 0 0 0 0 0 0 0 0 0 0 0 0 0 0 0 0 0 0 0 0 94 0 0 0 0 0 0 0 0 0 0 0 0 0 0 0 0 0 0 0 0 0 0 0 0 0 0 0 0 0 0 0 0 0 0 0
"ENSMUSG00000024539" 0 1 1 2043 60 1 605 2 1 1567 8 146 108 0 0 4509 3 1 21 7215 96 573 1 1 1 496 1 1 2764 0 239 0 189 0 0 1 0 2 302 80 68 0 16 2 1 0 1 6198 0 2 667 1 1652 59 1 542 2 0 8 3693 4 3 4 5389 87 413 1 0 1 0 1159 1 129 0 1 0 2 0 1 86 0 1 0 1 5230 2
"ENSMUSG00000024542" 0 0 1066 4196 8 3320 2 409 1 2 0 453 1 0 0 2 1721 2 23 3 0 0 1424 78 0 0 0 11 676 2088 200 0 0 1 0 0 531 3 1 299 0 0 0 0 0 46 0 2 0 0 1 914 3040 8 2669 1 163 1 3 2 1474 2 3 3 0 0 706 248 0 139 1 5365 3 664 1 441 4 2 2273 201 0 1 2 0 1 0
"ENSMUSG00000024544" 0 0 1 0 0 0 0 0 1 2 0 254 70 0 0 0 0 554 0 0 0 0 0 0 1 0 0 0 5 0 0 0 0 0 0 0 0 0 0 0 0 1 0 0 0 0 0 0 0 0 0 1 0 0 0 0 0 0 0 0 0 0 0 0 0 0 0 312 0 0 6 0 0 0 0 0 0 0 1 0 0 0 0 0 0 0
"ENSMUSG00000024546" 0 0 0 0 0 0 0 0 0 0 0 0 0 0 0 0 0 0 0 0 0 0 0 0 0 0 0 0 0 0 0 0 0 0 0 0 0 0 0 0 0 0 0 0 0 0 0 0 0 0 0 0 0 0 0 0 0 0 0 0 0 0 0 0 0 0 0 0 0 0 0 0 0 0 0 0 0 0 0 0 0 0 0 0 0 0
"ENSMUSG00000024548" 0 0 580 0 0 0 2 0 1 0 0 0 0 0 0 0 1 0 0 0 1 0 0 0 0 0 0 0 0 0 0 0 0 0 0 0 0 0 0 0 0 0 0 0 0 0 0 0 0 0 0 525 0 0 0 2 0 1 0 0 1 0 0 0 1 0 0 0 0 0 0 0 0 0 0 1 0 0 1 0 0 0 0 0 0 0
"ENSMUSG00000024552" 0 0 0 0 0 0 0 0 0 0 0 0 0 0 0 0 0 0 0 0 0 0 0 0 0 0 0 0 0 0 0 0 0 0 0 0 0 0 0 0 0 0 0 0 0 0 0 0 0 0 0 0 0 0 0 0 0 0 0 0 0 0 0 0 0 0 0 0 0 0 0 0 0 0 0 0 0 0 0 0 0 0 0 0 0 0
"ENSMUSG00000024553" 0 0 0 0 0 0 0 0 0 0 0 0 0 0 0 0 0 0 0 0 0 0 0 0 0 0 0 0 0 0 0 0 0 0 0 0 0 0 0 0 0 0 0 0 0 0 0 0 0 0 0 0 0 0 0 0 0 0 0 0 0 0 0 0 0 0 0 0 0 0 0 0 0 0 0 0 0 0 0 0 0 0 0 0 0 0
"ENSMUSG00000024556" 0 0 205 0 0 0 173 2 1 1 0 0 0 0 0 0 0 568 0 0 1 27 0 0 0 0 1 2779 5 500 1 0 0 0 0 3 39 0 0 1 0 0 0 0 0 661 1 0 0 0 0 183 0 0 0 1 2 1 1 0 0 1 0 0 2 0 0 0 2397 13 5 0 1 0 0 0 0 24 1 38 0 0 1 0 0 0
"ENSMUSG00000024558" 0 0 0 0 0 0 0 0 0 0 0 0 0 0 0 0 0 0 0 0 0 0 0 0 0 0 0 0 0 0 0 0 0 0 0 0 0 0 0 0 0 0 0 0 0 0 0 0 0 0 0 0 0 0 0 0 0 0 0 0 0 0 0 0 0 0 0 0 0 0 0 0 0 0 0 0 0 0 0 0 0 0 0 0 0 0
"ENSMUSG00000024560" 0 0 4 0 0 0 0 0 0 17 0 0 1 0 17 2 0 3348 0 0 0 1 1 0 0 10 0 56 0 0 1 0 0 0 0 53 5613 0 1 2 0 198 0 0 0 0 0 0 0 1 0 4 1 0 0 0 0 0 1 2 0 3093 0 0 1 1 1 0 51 1 0 0 0 0 1 4462 0 13 0 2 1 1 2 0 0 29
"ENSMUSG00000024561" 0 0 0 0 0 0 0 0 1 52 0 0 0 0 0 0 0 0 0 0 1 0 0 0 0 0 0 0 8 0 984 0 0 0 1 0 0 0 0 2 0 0 0 0 0 0 0 316 0 0 0 0 0 0 0 0 0 0 1 0 0 0 0 0 1 0 0 0 0 0 0 41 0 0 0 0 0 0 12 0 0 0 5 0 97 0
"ENSMUSG00000024563" 0 0 0 0 132 0 0 436 1 3 0 6 0 0 0 674 1279 3 0 40 1 1 837 0 0 0 0 275 4343 0 203 0 0 0 0 0 2 2 103 0 147 0 0 429 1 0 0 0 0 0 0 1 0 126 0 0 409 0 4 608 1188 3 0 1 3 1 19 3306 237 3 3843 3 2 0 0 2 2 3 1 73 2 0 0 8 1 0
"ENSMUSG00000024565" 0 0 0 0 0 0 0 0 0 0 0 0 0 0 0 0 0 0 0 0 0 0 0 0 0 0 0 0 0 0 0 0 0 0 0 0 0 0 0 0 0 0 0 0 0 0 0 0 0 0 0 0 0 0 0 0 0 0 0 0 0 0 0 0 0 0 0 0 0 0 0 0 0 0 0 0 0 0 0 0 0 0 0 0 0 0
"ENSMUSG00000024566" 0 0 13 585 0 32 0 0 0 1 1 0 13 0 1423 60 6710 1 0 1 98 135 2 0 0 14 1979 0 8 10 0 366 0 0 0 0 118 60 1 63 1 0 0 1 2 0 0 0 0 0 1 10 525 0 0 0 0 0 1 52 4921 2 0 2 94 0 1 0 0 1 0 18 0 10 0 104 0 0 2 0 1 1 60 0 0 0
"ENSMUSG00000024570" 0 0 0 0 0 6 0 0 0 1249 0 1 0 0 0 0 0 0 0 0 0 0 0 0 0 0 0 0 0 0 0 0 0 0 0 0 0 1 0 0 0 0 0 0 0 0 5 1 0 46 51 0 0 0 5 0 0 0 1139 0 0 0 0 0 0 0 0 0 0 0 0 0 0 0 0 0 1 0 0 0 0 0 0 0 2 1
"ENSMUSG00000024571" 0 0 1 0 196 0 846 8 1 40 1 0 585 1 0 1 0 87 0 131 1 7 1916 348 0 0 39 0 1 0 832 0 0 115 0 608 654 3798 1 3206 0 0 9 0 0 0 244 0 0 0 477 2 0 182 3 4 10 2 4 0 0 0 2 114 3 7 1 1 0 65 1 22 2 0 0 3 3276 2 1 2935 591 2 3 2 1 7
"ENSMUSG00000024575" 0 0 0 0 0 0 0 0 0 0 0 0 0 0 0 0 0 0 0 0 0 0 0 0 0 0 0 0 0 0 0 0 0 0 0 0 0 0 0 0 0 0 0 0 0 0 0 0 0 0 0 0 0 0 0 0 0 0 0 0 0 0 0 0 0 0 0 0 0 0 0 0 0 0 0 0 0 0 0 0 0 0 0 0 0 0
"ENSMUSG00000024576" 0 1 4299 472 21 2881 179 3979 4 1261 0 2 1852 0 995 385 2565 1470 3653 925 1 53 37 164 0 139 1258 329 610 1884 15 32 0 759 0 65 2507 891 1165 64 121 3 412 449 174 68 0 782 1 67 113 3658 432 10 2476 61 3471 10 1026 337 2142 640 2319 244 3 55 2 3007 2 75 2 3238 4 298 11 1922 725 17 10 1806 1538 985 2 1 38 4
"ENSMUSG00000024578" 0 0 0 0 0 0 0 0 0 0 0 0 0 0 0 0 0 0 0 0 0 0 0 0 0 0 0 0 0 0 0 0 0 0 0 0 0 0 0 0 0 0 0 0 0 0 0 0 0 0 0 0 0 0 0 0 0 0 0 0 0 0 0 0 0 0 0 0 0 0 0 0 0 0 0 0 0 0 0 0 0 0 0 0 0 0
"ENSMUSG00000024579" 0 0 0 1 0 0 659 0 0 0 0 0 0 0 0 0 271 0 0 0 1 0 9 0 0 0 0 0 1 0 0 0 0 0 0 0 0 0 58 0 0 0 0 0 0 2 0 2085 0 0 91 0 1 0 0 590 0 0 0 0 220 0 0 0 0 0 12 0 0 0 0 0 0 0 0 0 0 0 0 0 0 0 0 0 1 0
"ENSMUSG00000024580" 0 0 8 19 35 19 736 55 16 16 2 1 3 2 0 32 24 21 4188 27 14 8 31 2 0 0 0 2 26 26 3 0 65 0 0 0 35 12 39 1 3 1 2 0 4 0 1 7 1 1 0 7 16 21 9 676 50 9 11 15 13 14 2260 17 9 8 15 8 2 0 15 3 1 16 1 15 11 13 16 10 14 17 1 13 5 1050
"ENSMUSG00000024581" 0 0 0 0 0 0 0 346 0 0 0 61 0 0 0 0 3 0 1349 0 0 565 1352 1 0 53 0 0 0 34 5 0 0 0 0 0 1 21 1698 0 0 0 0 0 0 0 0 1 12 1 4 0 0 0 0 0 46 0 0 0 3 1 1220 0 0 511 2 0 1 30 0 0 0 38 0 1 19 2 0 0 0 1505 0 0 0 16
"ENSMUSG00000024583" 0 0 0 0 2 463 683 1 5221 75 0 16 0 0 77 1 955 0 49 4 0 2788 3 1 2 161 1 0 1 216 0 0 0 43 0 0 84 630 0 2 0 16 0 36 0 1 0 380 0 0 83 0 0 3 3 620 1 4356 0 1 1 1 0 2 0 1355 5 0 0 47 0 0 0 92 0 2 0 0 2 1885 1 0 1 1 0 0
"ENSMUSG00000024587" 0 0 775 4 449 227 83 417 3 67 0 0 34 458 0 95 1053 1 1 3033 2 2369 2 0 1 199 1224 2 0 23 13 2006 0 0 0 0 77 0 2 0 1132 0 247 0 0 0 0 114 0 0 294 667 5 380 188 81 0 0 35 1 919 2 1 2635 5 378 0 1 4 16 0 0 0 0 0 2 0 8683 2 1 2 3 1 137 0 1
"ENSMUSG00000024588" 0 0 0 0 0 0 0 0 0 0 0 18 0 0 0 0 0 0 1 0 0 1 0 0 0 0 0 1 0 0 0 0 0 0 0 0 3 0 2765 1 0 0 1 0 0 0 0 0 0 0 0 0 0 0 0 0 0 0 0 0 0 0 1 0 0 1 0 0 1 0 0 0 0 0 0 3 0 1 3 0 1 2501 2 0 1 0
"ENSMUSG00000024589" 0 0 0 0 0 0 0 0 0 0 0 0 0 0 0 0 0 0 0 0 0 0 0 0 0 0 0 0 0 0 0 0 0 0 0 0 0 1 0 0 0 0 0 0 0 0 0 0 0 0 0 1 0 0 0 0 0 0 0 0 0 0 0 0 0 0 0 0 0 0 0 0 0 0 0 0 1 0 0 0 0 0 0 0 0 0
"ENSMUSG00000024590" 0 0 17 0 0 0 76 0 0 0 0 0 97 0 0 0 1 0 0 0 0 0 4 0 0 0 0 0 162 0 0 0 2 0 0 0 0 0 0 0 0 0 0 3 0 0 0 0 0 0 116 20 0 0 0 70 0 0 0 0 1 0 0 0 0 0 5 0 0 0 0 0 0 0 0 0 0 0 0 0 5 0 0 0 0 0
"ENSMUSG00000024592" 0 1 0 0 2816 0 2 1 0 471 0 0 0 0 233 0 0 340 0 2 0 0 0 0 0 0 0 0 0 0 0 0 0 224 0 0 1 0 0 56 0 0 0 0 171 0 0 0 0 0 0 0 1 2352 0 2 1 0 0 0 0 0 0 2 1 0 0 0 0 0 0 0 0 0 0 1 0 98 3 2 4912 0 55 1 0 0
"ENSMUSG00000024593" 0 0 0 0 0 0 0 0 0 0 0 0 0 0 0 0 0 0 0 0 0 0 0 0 0 0 0 0 0 0 0 0 0 0 0 0 0 0 0 0 0 0 0 0 0 0 0 0 0 0 0 0 0 0 0 0 0 0 0 0 0 0 0 0 0 0 0 0 0 0 0 0 0 0 0 0 0 0 0 0 0 0 0 0 0 0
"ENSMUSG00000024594" 0 0 0 0 0 0 0 1 0 0 0 0 0 0 0 4 88 24 0 1 1 0 362 0 0 0 0 0 0 0 0 0 0 0 0 0 6298 0 1 0 0 0 0 0 0 0 0 205 0 0 0 0 1 0 0 0 1 0 0 4 0 0 0 1 1 0 338 1 0 0 0 0 0 0 0 5480 0 1 1 1 0 2 0 727 198 0
"ENSMUSG00000024597" 0 0 0 1 0 0 0 0 0 0 0 0 0 0 0 0 0 0 0 1 0 0 57 0 0 0 0 0 0 0 135 0 0 0 0 1 0 0 0 0 0 0 0 0 0 0 0 0 0 0 693 0 1 0 0 0 0 0 0 0 0 0 0 0 0 0 50 0 0 0 0 0 0 0 0 0 0 0 0 1 1 0 0 0 0 0
"ENSMUSG00000024598" 0 0 1 0 0 553 416 0 0 0 0 0 0 0 0 0 0 0 0 0 0 0 0 0 0 0 0 0 0 0 0 0 0 0 0 0 0 0 0 0 0 0 0 0 0 0 0 0 0 0 0 1 0 0 503 0 0 0 0 0 0 0 0 0 0 0 0 0 0 0 0 0 0 0 0 0 0 0 0 1 0 0 0 0 0 0
"ENSMUSG00000024600" 0 0 0 0 0 0 0 0 0 0 0 0 0 0 0 0 0 0 0 0 0 0 0 0 0 0 0 0 0 0 0 0 0 0 0 0 0 0 0 0 0 0 0 0 0 0 0 0 0 0 0 0 0 0 0 0 0 0 0 0 0 0 0 0 0 0 0 0 0 0 0 0 0 0 0 0 0 0 0 0 0 0 0 0 0 0
"ENSMUSG00000024601" 0 0 0 1065 1 0 2 0 0 12 106 123 0 79 0 0 0 0 0 0 0 0 0 0 0 1176 0 0 0 0 0 0 0 0 0 6 0 0 0 0 0 0 0 0 0 0 0 0 0 0 0 0 0 0 0 1 0 0 15 0 0 0 0 0 0 0 0 0 0 0 0 0 0 0 0 0 0 0 0 0 0 0 0 0 0 0
"ENSMUSG00000024603" 0 0 1553 2 1 3 1 0 0 2 891 0 756 22 66 0 1185 4 0 296 1 813 1029 0 0 3 60 12 2 274 240 0 65 48 120 188 0 1410 117 59 0 0 24 83 0 21 115 1 282 1 46 1349 2 1 2 1 0 1 1 0 999 5 0 277 2 714 902 329 0 0 2 2 0 260 0 0 1224 24 24 278 3 118 53 1 1 38
"ENSMUSG00000024604" 0 0 150 174 4 0 343 9 0 187 13 0 0 134 0 43 0 0 215 0 0 1276 133 4 0 236 80 0 17 11 28 0 1 1 0 0 38 1 414 0 131 0 0 1 0 170 4 17 0 0 8 134 124 6 0 300 9 0 0 19 0 0 4 0 0 0 0 1 0 17 4 777 388 2 1 26 0 0 262 3 0 383 0 327 0 0
"ENSMUSG00000024608" 0 1 1872 3962 3128 3227 3095 3058 3372 3780 3645 1474 1009 94 453 5992 6107 4482 5948 11733 3387 4363 4852 959 1 553 859 924 5341 2224 1030 2983 1699 1505 262 2816 5204 5807 10064 240 2024 597 211 1688 1581 2 4688 3719 2 2860 202 938 2090 2204 1119 1654 1922 2521 2541 4044 3313 2669 3957 6886 2658 1196 981 4885 40 554 2864 1966 102 846 34 3450 2448 105 2740 3612 1979 4631 9 5417 859 610
"ENSMUSG00000024610" 0 0 373 0 0 0 1102 1 1 871 0 0 0 0 0 0 29 7 3 1 0 12 65 0 0 46 302 0 1 2266 489 0 0 0 0 0 3 2 1186 1 0 0 22 0 0 0 0 8 0 0 0 344 0 0 0 987 1 1 594 1 29 8 0 2 0 0 0 1 0 0 1 1 2 2016 0 3 2 2 0 2 2247 1085 1 1 4 0
"ENSMUSG00000024613" 0 0 1001 2 1 18 7 49 0 0 0 12 73 0 13 505 256 11 369 1 0 1 3765 0 0 2 15 161 98 1 1017 71 9 8 0 131 1478 16 149 103 66 1125 25 0 0 0 0 263 0 0 6 880 1 1 0 6 50 1 0 450 244 12 355 1 0 1 3246 0 150 151 53 755 1 0 1 17 0 0 663 357 90 139 54 1 255 0
"ENSMUSG00000024614" 0 0 0 0 0 0 24 0 0 122 0 0 0 25 9 0 0 0 0 0 0 0 0 0 0 0 0 0 0 89 2 0 0 543 0 0 28 0 1025 0 1 682 0 20 0 0 473 0 0 0 0 0 0 0 0 12 0 0 96 0 1 1 0 0 0 0 0 1 0 0 0 0 0 69 0 0 0 0 0 0 0 923 1 659 0 0
"ENSMUSG00000024617" 0 0 0 0 3 0 0 0 0 0 0 0 0 0 0 0 0 0 0 0 0 0 0 0 0 0 0 0 0 0 0 0 0 0 0 0 0 0 0 0 0 0 0 0 0 0 0 0 0 0 0 0 0 3 0 0 0 0 0 0 0 0 0 0 0 0 0 0 0 0 0 0 0 0 0 0 0 0 0 0 0 0 0 0 0 0
"ENSMUSG00000024619" 0 0 0 0 0 0 0 0 0 0 0 0 0 0 0 0 0 0 0 0 0 0 0 0 0 0 0 0 0 0 0 0 0 0 0 0 0 0 0 0 0 0 0 0 0 0 0 0 0 0 0 0 0 0 0 0 0 0 0 0 0 0 0 0 0 0 0 0 0 0 0 0 0 0 0 0 0 0 0 0 0 0 0 0 0 0
"ENSMUSG00000024620" 0 0 0 0 0 0 0 0 0 0 0 0 0 0 0 0 0 0 33 0 0 0 0 0 0 0 0 0 0 0 0 0 0 0 0 0 0 0 0 0 0 0 0 0 0 0 0 0 0 0 0 0 0 0 0 0 0 0 0 0 0 0 0 0 0 0 0 0 0 0 0 0 0 0 0 0 0 2 0 0 0 0 0 0 0 0
"ENSMUSG00000024621" 0 0 0 1 0 0 0 0 0 0 0 0 0 0 0 0 0 0 0 0 0 0 0 0 0 0 0 0 0 0 0 0 0 0 0 0 0 0 0 0 0 0 0 0 0 0 0 0 0 0 0 0 1 0 0 0 0 0 0 0 0 0 0 0 0 0 0 0 0 0 0 0 0 0 0 0 0 0 0 0 0 0 0 0 0 0
"ENSMUSG00000024622" 0 0 52 1 0 0 0 0 0 0 0 0 0 0 0 0 0 2 0 0 0 16 0 0 0 18 13 0 0 0 0 0 3 0 0 0 0 0 0 0 0 0 0 0 0 0 0 0 0 0 0 47 0 0 0 0 0 0 0 0 0 1 0 0 0 15 0 0 0 0 0 0 0 0 0 0 0 0 1 0 1 0 0 0 0 0
"ENSMUSG00000024639" 0 0 14 0 0 2 0 0 0 88 1 0 0 0 0 0 0 0 538 1 0 0 0 0 0 348 0 0 0 6 0 0 1 0 0 0 0 0 0 867 129 0 0 0 0 0 0 128 0 0 1 15 0 0 2 0 0 0 0 0 0 0 0 0 0 0 0 0 0 4 0 92 1 8 0 0 0 0 0 0 0 0 0 0 126 0
"ENSMUSG00000024640" 0 0 0 0 37 0 1 0 0 0 0 0 858 0 0 0 0 1 0 0 0 2805 1 1 0 46 1 0 0 0 0 0 188 0 0 0 1 0 1 0 1360 0 0 0 0 0 0 0 1476 0 0 0 0 34 1 0 0 0 0 0 0 1 0 0 0 46 0 0 0 0 0 0 0 0 0 0 0 0 0 0 0 0 0 0 0 3
"ENSMUSG00000024642" 0 0 1 0 52 0 1 3 1 3 0 23 0 0 9 1 1 2065 2 2399 0 1 2 129 0 75 0 272 123 1 887 0 0 0 1 0 8 6 0 0 399 1 44 6 100 0 0 3 0 59 0 1 0 48 1 0 3 1 4 4 2 1757 2 1929 0 1 2 3891 0 11 76 469 4 1 1 10 8 0 0 0 1 0 0 0 3 1
"ENSMUSG00000024644" 0 0 0 0 48 0 0 0 2 0 1 0 0 0 0 2 6 364 1 8306 98 0 9915 0 0 0 0 218 0 353 118 0 3 32 1 1 805 0 1 0 2122 0 23 2341 0 0 83 0 0 3 0 0 0 44 1 0 0 1 0 7 7 4 2 7035 96 2 8508 0 0 0 0 0 2 323 1 0 0 0 2 0 0 1 0 0 0 0
"ENSMUSG00000024645" 0 0 880 1 0 1 2565 0 1 0 0 0 0 0 0 0 0 0 0 1 0 352 5 0 0 0 0 0 14 0 75 0 0 0 0 0 0 0 0 487 0 0 0 0 0 0 0 377 0 0 0 787 1 0 0 2248 0 0 0 0 1 0 0 1 0 325 5 0 0 0 12 0 0 0 0 1 1 0 0 1464 0 0 1 0 0 0
"ENSMUSG00000024646" 0 0 3 7 1 3 1 0 0 163 0 0 1 731 70 8 273 26 1052 9301 0 176 734 0 0 259 100 1 1 8 2422 0 2028 53 1 13 4 1 3047 2 2273 316 530 1416 2 0 3 0 0 224 0 3 2 1 4 2 0 0 21 3 248 25 4 6530 0 77 398 2784 1 69 1 962 2 3 2 4 2 3 7 1290 1269 1644 2 1 0 0
"ENSMUSG00000024647" 0 0 0 0 0 0 0 0 0 0 0 0 0 0 0 0 0 0 0 0 0 0 0 0 0 0 0 0 0 0 0 0 0 0 0 0 0 0 0 0 0 0 0 0 0 0 0 0 0 0 0 0 0 0 0 0 0 0 0 0 0 0 0 0 0 0 0 0 0 0 0 0 0 0 0 0 0 0 0 0 0 0 0 0 0 0
"ENSMUSG00000024650" 0 0 0 0 0 0 0 0 0 0 0 0 0 0 0 0 0 0 0 0 0 0 0 0 0 0 0 0 0 0 0 0 0 0 0 0 0 0 0 0 0 0 0 0 0 0 0 0 0 0 0 0 0 0 0 0 0 0 0 0 0 0 0 0 0 0 0 0 0 0 0 0 0 0 0 0 0 0 0 0 0 0 0 0 0 0
"ENSMUSG00000024653" 0 0 0 0 0 0 0 0 0 0 0 0 0 0 0 0 0 0 0 0 0 0 0 0 0 0 0 0 0 0 0 0 0 0 0 0 0 0 0 0 0 0 0 0 0 0 0 0 0 0 0 0 0 0 0 0 0 0 0 0 0 0 0 0 0 0 0 0 0 0 0 0 0 0 0 0 0 0 0 0 0 0 0 0 0 0
"ENSMUSG00000024654" 0 0 0 0 0 0 0 0 0 0 0 1 0 0 0 1 0 0 783 0 1 0 0 0 0 216 0 0 748 0 0 0 0 204 1 0 0 3847 0 48 0 475 0 0 0 0 10 0 0 0 0 0 0 0 0 0 0 0 0 1 0 0 1 0 1 0 0 0 0 0 0 0 1 0 0 0 3314 0 0 1 0 0 46 0 0 1
"ENSMUSG00000024658" 0 0 0 0 0 0 0 0 0 0 0 0 0 0 0 0 0 0 0 0 0 0 0 0 0 0 0 0 0 0 0 0 0 0 0 0 0 0 0 0 0 0 0 0 0 0 0 0 0 0 0 0 0 0 0 0 0 0 0 0 0 0 0 0 0 0 0 0 0 0 0 0 0 0 0 0 0 0 0 0 1 0 0 0 0 0
"ENSMUSG00000024659" 0 0 0 0 0 0 0 0 0 0 0 0 0 0 0 0 0 57 0 0 0 0 0 0 0 0 0 0 0 0 0 0 0 0 0 0 0 134 1 0 0 0 0 0 0 0 0 7 0 0 0 0 0 0 0 0 0 0 0 0 0 0 0 0 0 0 0 0 0 0 0 0 0 0 0 0 126 0 0 0 0 0 0 0 8 0
"ENSMUSG00000024660" 0 0 0 1 0 4 1 29 0 0 0 155 0 1 0 3 3988 0 1 2 0 343 1 0 0 0 0 1 0 0 1 28 0 0 0 0 0 7 247 6 38 0 0 0 3 0 0 0 497 0 0 0 2 0 0 2 27 1 0 3 2918 2 2 4 0 319 1 1 2 5 1 239 6036 0 1 0 2 0 0 349 1 222 6 1 0 0
"ENSMUSG00000024661" 0 0 1677 5508 2608 2062 4920 2045 82 9704 1027 573 218 4 1746 2125 3913 3346 4941 11280 491 2413 373 1 0 1636 1870 135 2237 1612 122 1271 3305 291 3 1269 2816 323 2988 598 574 169 1697 269 1960 2 850 5061 4 3768 574 426 3346 1678 1767 2275 1443 12 6741 1825 2017 1611 3560 7922 451 1883 336 1101 2 55 980 1311 8 972 0 1986 293 6 1 1325 2385 2302 335 1719 1732 961
"ENSMUSG00000024663" 0 0 0 0 0 0 0 0 0 0 0 0 0 0 0 0 0 0 0 0 0 0 0 0 0 0 0 0 0 0 0 0 0 0 0 0 0 0 0 0 0 0 0 0 0 0 0 0 0 0 0 0 0 0 0 0 0 0 0 0 0 0 0 0 0 0 0 0 0 0 0 0 1 0 0 0 0 0 0 0 0 0 0 0 0 0
"ENSMUSG00000024664" 0 0 0 0 0 0 0 0 0 0 0 0 0 0 0 0 0 0 0 0 0 0 0 0 0 0 0 0 0 0 0 0 0 0 0 0 0 0 0 1 0 0 0 0 0 0 0 0 0 0 0 0 0 0 0 0 0 0 0 0 0 0 0 0 0 0 0 0 0 0 0 0 0 0 0 0 0 0 0 0 0 0 0 0 0 0
"ENSMUSG00000024665" 0 0 0 0 0 0 0 0 0 0 0 0 0 0 0 0 0 0 0 0 0 0 0 0 0 0 0 0 0 0 0 0 0 0 0 0 0 0 0 0 0 0 0 0 0 0 0 0 0 0 0 0 0 0 0 0 0 0 0 0 0 0 0 0 0 0 0 0 0 0 0 0 0 0 0 0 0 0 0 0 0 0 0 0 0 0
"ENSMUSG00000024666" 0 0 0 0 0 0 0 0 0 0 0 0 352 0 0 0 0 0 0 0 0 0 0 0 0 0 0 0 0 0 234 0 0 0 0 0 16 1 0 0 0 1 0 0 1400 1 0 0 0 0 24 0 0 0 0 0 0 0 0 0 0 0 0 0 0 0 0 0 0 0 0 0 0 0 0 0 0 0 0 0 0 0 0 0 0 0
"ENSMUSG00000024667" 0 0 0 0 0 0 0 0 0 0 0 0 0 0 0 0 0 0 0 0 0 0 0 0 0 0 0 0 0 0 0 0 0 0 0 0 0 0 0 0 0 0 0 0 0 0 0 0 0 0 0 0 0 0 0 0 0 0 0 0 0 0 0 0 0 0 0 0 0 0 0 0 0 0 0 0 0 0 0 0 0 0 0 0 0 0
"ENSMUSG00000024668" 0 0 0 0 0 1 0 47 0 0 0 991 0 0 1 0 0 0 72 0 1 1844 61 0 1 0 1 1091 0 6 1296 1 0 2 8 0 0 2 0 144 146 34 204 0 25 0 0 0 0 2 0 0 0 0 1 0 1 0 0 0 0 0 1 0 1 3 56 0 2 113 0 5020 3 0 1 0 2 0 1 4 5 0 0 1 0 0
"ENSMUSG00000024669" 0 0 551 1260 265 2 1533 24 2 2173 1445 1363 118 47 35 3790 2749 1 37 28 102 5291 8 960 0 1436 360 3239 174 5 830 1 0 132 292 2917 6688 1 1288 28 1396 442 6 117 3110 4 164 1 0 1 1641 498 4 250 3 1453 26 2 1601 3232 2344 2 3 31 92 4642 5 2107 4 226 3 1 4 0 1 5393 1 3476 6 5 7200 4 29 2774 1 10
"ENSMUSG00000024670" 0 0 49 3 46 2072 1756 782 2 1 7 89 610 0 1 9799 506 1392 190 6 3395 2877 2021 0 3 429 0 780 3 161 1521 0 430 1191 1 1007 1698 2 8962 652 330 13 164 0 0 2 0 3 1 459 90 47 2 2 1898 1662 730 2 1 7733 24 4 117 4 2719 5 1869 292 593 63 1 3 2 51 0 1428 1 5 6 5 309 7905 45 1 2 2
"ENSMUSG00000024672" 0 0 0 0 0 0 0 0 0 0 4 0 0 0 0 0 0 0 0 0 0 0 0 0 0 0 0 0 0 0 0 0 0 1 0 3 0 0 0 0 3 0 1 0 0 0 0 0 0 0 0 0 0 0 0 0 0 0 0 0 0 0 0 0 0 0 0 0 0 0 0 1 0 0 0 0 0 1 0 0 0 0 0 0 0 1
"ENSMUSG00000024673" 0 0 0 0 0 0 0 0 0 0 0 0 0 0 0 0 0 0 0 0 0 0 0 0 0 0 0 0 0 0 0 0 0 0 0 0 0 0 0 0 0 0 0 0 0 0 0 0 0 0 0 0 0 0 0 0 0 0 0 0 0 0 0 0 0 0 0 0 0 0 0 0 0 0 0 0 0 0 0 0 0 0 0 0 0 0
"ENSMUSG00000024675" 0 0 6 15 0 1 6 5 0 2 0 2 0 6 3 5 16 12 1 4 0 5 2 7 0 0 0 778 5 1 8 1 8 6 1 67 3 1 3623 0 7 8 51 4 2 1 196 2 0 10 4 4 15 0 2 0 3 1 2 4 3 1 0 4 0 5 2 4 2 0 6 3 11 0 0 1 0 5 1 1 0 3135 0 3719 1 0
"ENSMUSG00000024677" 0 0 9708 572 173 40 1185 5252 2575 1766 4181 1301 2266 1 3531 11036 3761 6228 14 11148 867 10598 11461 776 1 6 2120 491 10290 229 4223 1954 1594 3366 6 3525 598 607 1137 323 5855 662 1764 212 10300 78 3366 197 1249 572 1 5735 462 7 38 1080 4522 3 1211 8985 1291 4920 16 8877 777 8613 9190 7160 442 123 6876 859 8 204 5 131 559 826 4518 2729 10328 11 11 8037 3 3831
"ENSMUSG00000024678" 0 0 0 0 0 0 0 0 0 0 0 0 0 0 0 0 1 0 0 0 0 0 0 0 0 0 0 0 0 1 0 0 0 0 0 0 0 0 0 0 1 0 0 0 0 0 0 0 0 0 0 0 0 0 0 0 0 0 0 0 0 0 0 0 0 0 0 0 0 0 0 0 0 1 0 0 0 0 0 0 0 0 0 0 0 0
"ENSMUSG00000024679" 0 0 0 1 1 0 10 2073 0 1 1 1 5 0 2 2 1 1 0 0 1 5 7 2 0 0 1 0 1 0 7 0 1 2 0 1 1341 0 1 0 2 0 0 1 7 0 3 1 1 1 0 0 1 1 0 10 1837 0 1 2 1 1 0 0 0 5 6 4 0 0 0 0 0 0 0 1 0 0 1 0 3 0 1 488 0 2
"ENSMUSG00000024680" 0 0 0 0 0 0 0 0 0 0 0 0 0 0 0 0 0 0 0 0 0 0 0 0 0 0 0 0 0 0 0 0 0 0 0 0 0 0 0 0 0 0 0 0 0 0 0 0 0 0 0 0 0 0 0 0 0 0 0 0 0 0 0 0 0 0 0 0 0 0 0 0 0 0 0 0 0 0 0 0 0 0 0 0 0 0
"ENSMUSG00000024681" 0 0 0 0 0 0 0 0 0 0 0 0 0 0 0 0 0 0 0 0 0 0 0 0 0 0 0 0 0 0 0 0 0 0 0 0 0 0 0 0 0 0 0 0 0 0 0 0 0 0 0 0 0 0 0 0 0 0 0 0 0 0 0 0 0 0 0 0 0 0 0 0 0 0 0 0 0 0 0 0 0 0 0 0 0 0
"ENSMUSG00000024682" 0 0 0 0 0 0 0 0 0 0 0 0 0 0 0 0 0 0 0 0 0 0 0 0 0 0 0 0 0 0 0 0 0 0 0 0 0 0 0 0 0 0 0 0 0 0 0 0 0 0 0 0 0 0 0 0 0 0 0 0 0 0 0 0 0 0 0 0 0 0 0 0 0 0 0 0 0 0 0 0 0 0 0 0 0 0
"ENSMUSG00000024683" 0 0 0 0 0 0 1184 0 0 0 0 0 0 0 0 0 0 0 3 0 0 53 0 0 0 0 0 0 0 0 0 0 0 0 36 0 778 0 0 1 0 0 0 1 1 0 0 0 0 0 78 0 0 0 0 1099 0 0 0 0 0 1 0 0 0 48 0 0 0 1 0 50 0 0 0 0 0 0 0 0 0 0 0 0 0 0
"ENSMUSG00000024687" 0 0 2 0 1 1 1 1319 0 0 0 0 0 0 25 1 2347 249 1 231 0 2 0 0 0 4 0 1 0 0 0 0 0 30 0 108 214 0 158 0 0 0 0 0 0 113 0 0 0 3 0 2 1 1 1 1 1191 0 0 1 1965 0 1 0 0 1 0 0 1 0 0 0 0 0 1 0 0 852 0 0 0 116 0 3 0 0
"ENSMUSG00000024691" 0 0 8 3 2902 0 0 0 1 0 424 0 0 0 0 1 1 2796 614 0 1 0 669 0 0 0 0 0 0 21 0 0 0 222 0 0 0 344 1 0 0 0 23 0 0 0 0 1 0 0 0 8 0 2278 0 2 0 0 0 0 1 0 0 0 0 0 621 1 0 0 0 0 0 0 0 0 324 0 0 0 0 1 0 0 0 0
"ENSMUSG00000024694" 0 0 0 0 0 0 0 0 0 0 0 0 0 0 0 0 0 0 0 0 0 0 0 0 0 0 0 0 0 0 0 0 0 0 0 0 0 0 0 0 0 0 0 0 0 0 0 0 0 0 0 0 0 0 0 0 0 0 0 0 0 0 0 0 0 0 0 0 0 0 0 0 0 0 0 0 0 0 0 0 0 0 0 0 0 0
"ENSMUSG00000024695" 0 0 562 201 140 52 209 1 0 32 0 5 40 0 1 44 661 56 43 1 0 2243 0 0 0 928 0 8 0 81 41 0 1 0 0 0 29 66 0 306 1 0 201 89 0 0 0 278 0 0 0 504 150 0 0 4 1 0 0 34 1 53 0 1 1 1981 1 0 0 9 0 69 0 0 0 27 0 3 0 8 0 0 239 0 0 0
"ENSMUSG00000024696" 0 1 1 2 32 2 165 0 2 8846 0 0 60 0 1 1 2 69 1 97 4 3847 3 0 1 74 569 5 188 447 6621 0 11 1 0 0 1718 4 1 5 98 1 821 0 554 1 1027 2611 0 866 41 3 4 29 2 2 0 2 7188 2 3 3 2 3 6 3441 4 3764 6 111 2 4244 1 76 5716 7 4 2720 3 2312 1179 1 5 4 168 92
"ENSMUSG00000024697" 0 0 0 0 0 0 0 0 0 0 0 0 0 0 0 1 0 0 1 0 0 0 0 0 0 0 0 0 0 0 0 0 0 0 0 0 3266 0 0 0 0 1 0 0 0 0 0 0 0 0 0 0 0 0 0 0 0 0 0 0 0 0 0 0 0 0 0 0 0 0 0 0 0 0 0 0 0 0 0 0 0 0 0 0 0 0
"ENSMUSG00000024712" 0 0 0 105 64 5 0 2 50 0 0 19 0 22 0 8 0 0 0 0 0 3 19 26 0 222 0 0 27 4 0 0 1 0 0 0 0 0 0 0 0 0 2 0 0 0 0 5 0 0 74 1 101 60 5 0 2 0 0 10 0 0 0 0 0 0 20 12 0 0 26 0 0 4 0 0 0 0 0 0 0 0 0 0 7 0
"ENSMUSG00000024713" 0 0 0 0 0 0 0 0 0 0 0 0 0 0 0 0 0 0 1 0 0 0 0 0 0 0 0 0 0 0 0 0 0 0 0 0 0 0 0 0 0 0 0 0 0 0 0 0 0 0 0 0 0 0 0 0 0 0 0 0 0 0 1 0 0 0 0 0 0 0 0 0 0 0 0 0 0 1 0 0 0 0 0 0 0 0
"ENSMUSG00000024725" 0 0 843 146 96 1067 2484 24 1 1 0 0 1 0 16 201 0 1970 0 0 0 0 2 0 1 0 1 19 10 0 0 0 1 0 0 0 0 1600 3 1 0 0 3 62 0 0 0 1 33 0 0 749 1 83 0 1662 13 1 0 162 0 527 0 1 0 0 0 376 0 250 3 0 0 0 0 0 86 0 0 33 31 3 0 0 0 14
"ENSMUSG00000024726" 0 0 0 0 0 0 0 0 0 0 0 0 0 0 0 0 0 0 0 0 0 0 0 0 0 0 0 132 0 0 0 0 0 0 0 0 0 0 0 0 0 0 0 0 1 0 0 0 0 0 25 0 0 0 0 0 0 0 0 0 0 0 0 0 0 0 0 0 0 0 0 0 0 0 0 0 0 0 0 0 0 0 0 0 0 0
"ENSMUSG00000024727" 0 0 0 0 0 0 1 0 0 0 0 0 0 0 35 0 1 0 0 0 0 0 0 0 0 0 0 0 0 0 0 0 0 0 0 0 0 0 0 0 0 0 0 0 0 0 0 0 0 0 0 0 0 0 0 1 0 0 0 0 1 0 0 0 0 0 0 0 0 0 0 0 0 0 0 0 0 463 0 1 0 0 0 0 0 0
"ENSMUSG00000024728" 0 0 0 0 0 0 0 0 0 0 0 0 0 0 0 0 0 0 0 0 0 0 0 0 0 0 0 0 0 0 0 0 0 0 0 0 0 0 0 0 0 0 0 0 0 0 0 0 0 0 0 0 0 0 0 0 0 0 0 0 0 0 0 0 0 0 0 0 0 0 0 0 0 0 0 0 0 0 0 0 0 0 0 0 0 0
"ENSMUSG00000024729" 0 0 0 0 0 0 0 0 0 0 0 0 0 0 0 0 0 0 0 0 0 0 0 0 0 0 0 0 0 0 0 0 0 0 0 0 0 0 0 0 0 0 0 0 0 0 0 0 0 0 0 0 0 0 0 0 0 0 0 0 0 0 0 0 0 0 0 0 0 0 0 0 0 0 0 0 0 0 0 0 0 0 0 0 0 0
"ENSMUSG00000024730" 0 0 0 0 0 0 0 0 0 0 0 0 0 0 0 0 0 0 0 0 0 0 0 0 0 0 0 0 0 0 0 0 0 0 0 0 0 0 0 0 0 0 0 0 0 0 0 0 0 0 0 0 0 0 0 0 0 0 0 0 0 0 0 0 0 0 0 0 0 0 0 0 0 0 0 0 0 0 0 0 0 0 0 0 0 0
"ENSMUSG00000024731" 0 0 0 0 0 0 0 0 0 0 0 0 0 0 0 0 0 0 0 0 0 0 0 0 0 0 0 0 0 0 0 0 0 0 0 0 0 0 0 0 0 0 0 0 0 0 0 0 0 0 0 0 0 0 0 0 0 0 0 0 0 0 0 0 0 0 0 0 0 0 0 0 0 0 0 0 0 0 0 0 0 0 0 0 0 0
"ENSMUSG00000024732" 0 0 3 0 0 2 127 2 0 0 0 644 0 1 0 0 0 0 0 0 0 43 0 0 0 0 0 0 0 0 1 0 0 0 0 0 0 0 0 1 0 0 0 0 0 0 0 0 0 0 12 0 0 0 0 124 0 0 0 0 0 0 0 0 0 0 0 0 0 0 0 0 0 0 0 0 0 0 0 0 0 0 1 0 0 0
"ENSMUSG00000024734" 0 0 0 0 0 0 0 0 0 1 0 0 0 0 0 0 0 0 0 0 0 0 0 0 0 0 0 0 0 0 0 0 0 0 0 0 0 0 0 0 0 0 0 0 0 0 0 0 0 0 0 0 0 0 0 0 0 0 1 0 0 0 0 0 0 0 0 0 0 0 0 0 0 0 0 0 0 0 0 0 0 0 0 0 0 0
"ENSMUSG00000024735" 0 0 1 1 1 1 458 0 0 0 0 0 0 12 24 0 0 0 0 0 4 1 0 0 0 0 0 0 0 0 0 0 0 0 0 0 0 3 0 0 0 0 7 0 0 0 0 0 0 5 0 1 1 1 1 426 0 0 0 0 0 0 0 0 4 0 0 0 0 0 0 0 0 0 0 0 3 0 0 0 0 0 0 0 0 11
"ENSMUSG00000024736" 0 0 0 0 0 0 0 0 0 0 0 0 0 0 0 0 0 0 0 0 0 0 0 0 0 0 0 0 0 0 0 0 0 0 0 0 0 0 0 0 0 0 0 0 0 0 0 0 0 0 0 0 0 0 0 0 0 0 0 0 0 0 0 0 0 0 0 0 0 0 0 0 0 0 0 0 0 0 0 0 0 0 0 0 0 0
"ENSMUSG00000024737" 0 0 0 0 0 0 0 0 0 0 0 0 0 0 0 0 0 15 0 0 0 0 0 0 0 0 0 0 0 0 0 0 0 0 0 0 0 0 0 0 0 0 0 0 0 0 0 0 0 0 0 0 0 0 0 0 0 0 0 0 0 0 0 0 0 0 0 0 0 0 0 0 0 0 0 0 0 0 0 0 0 0 0 0 0 0
"ENSMUSG00000024738" 0 0 0 0 0 0 0 0 0 0 0 0 0 0 0 0 0 0 0 0 0 0 0 0 0 0 0 0 0 0 0 0 0 0 0 0 0 0 0 0 0 0 0 0 0 0 0 0 0 0 0 0 0 0 0 0 0 0 0 0 0 0 0 0 0 0 0 0 0 0 0 0 0 0 0 0 0 0 0 0 0 0 0 0 0 0
"ENSMUSG00000024740" 0 0 2 0 0 0 90 8 85 0 0 53 0 0 43 167 80 1 5 5 20 3358 2 1 0 0 0 1 86 2 1161 0 0 0 1 3299 0 0 330 0 0 0 100 291 1 2 3616 1 0 0 16 2 0 0 0 87 8 0 0 150 73 0 3 0 20 0 0 1 1 44 0 978 0 0 0 0 0 0 1 0 208 312 0 3 1 0
"ENSMUSG00000024742" 0 0 0 0 0 0 0 22 0 0 0 0 0 0 0 0 0 0 0 0 0 0 0 0 0 0 0 0 0 0 0 0 1 0 0 0 0 0 0 0 0 0 0 0 0 0 0 0 0 0 0 0 1 0 0 0 19 0 0 0 0 0 0 0 0 0 0 0 0 0 0 0 0 0 0 0 0 0 0 0 0 0 0 0 0 0
"ENSMUSG00000024743" 0 0 0 0 0 0 0 0 0 0 0 0 0 0 0 0 0 0 0 0 0 0 0 0 0 0 0 0 0 0 0 0 0 0 0 0 0 0 0 0 0 0 0 0 0 0 0 0 0 0 0 1 0 0 0 0 0 0 0 0 0 0 0 0 0 0 0 0 0 0 0 0 0 0 0 0 0 0 0 0 0 0 0 0 0 0
"ENSMUSG00000024747" 0 0 0 0 0 0 0 0 0 0 0 0 0 0 0 0 0 0 0 0 0 0 0 0 0 0 0 0 0 0 0 0 0 0 0 0 0 0 0 0 0 0 0 0 0 0 0 0 0 0 0 0 0 0 0 0 0 0 0 0 0 0 0 0 0 0 0 0 0 0 0 0 0 0 0 0 0 0 0 0 0 0 0 0 0 0
"ENSMUSG00000024749" 0 0 0 0 0 0 0 0 0 0 0 0 0 0 0 0 0 0 0 0 0 0 0 0 0 0 0 0 0 0 0 0 0 0 0 0 0 0 0 0 0 0 0 0 0 0 0 0 0 0 0 0 0 0 0 0 0 0 0 0 0 0 0 0 0 0 0 0 0 0 0 0 0 0 0 0 0 0 0 0 0 0 0 0 0 0
"ENSMUSG00000024750" 0 0 4417 2 1 3 818 0 4 0 0 0 0 0 1 113 1 1 0 1 0 0 2302 10 0 0 842 0 570 0 1 116 0 0 0 0 25 0 0 0 1 0 0 0 0 0 0 0 0 0 1 3765 3 1 4 227 0 3 0 5 0 0 1 1 0 0 461 0 0 1 0 0 0 0 0 22 0 0 1 0 0 0 0 0 0 0
"ENSMUSG00000024754" 0 0 0 1 0 1816 2 0 7 0 0 3221 100 1 0 134 0 0 0 1 0 0 136 0 0 0 0 0 1 0 0 0 0 0 0 0 0 2435 1 0 45 0 216 0 0 0 121 0 0 1 0 0 0 0 2 0 0 0 0 0 0 0 0 1 0 0 130 0 0 0 0 0 0 0 0 0 0 0 33 346 0 1 0 0 0 0
"ENSMUSG00000024757" 0 0 0 0 0 0 0 0 0 0 0 0 0 0 0 0 0 0 0 0 0 0 0 0 0 0 0 0 0 0 0 0 0 0 0 0 0 0 0 0 0 0 0 0 0 0 0 0 0 0 0 0 0 0 0 0 0 0 0 0 0 0 0 0 0 0 0 0 0 0 0 0 0 0 0 0 0 0 0 0 0 0 0 0 0 0
"ENSMUSG00000024758" 0 0 1 0 0 0 864 0 0 1178 0 0 4 0 1245 11 2394 2 118 1 0 0 17 0 0 1069 0 0 0 12 0 0 56 0 0 0 0 0 0 40 0 0 0 369 0 0 0 10 0 2 1 0 0 0 1 792 0 0 119 11 2057 2 107 1 0 0 12 0 0 82 0 0 0 12 0 0 0 162 2829 0 1 0 0 1 11 0
"ENSMUSG00000024759" 0 0 1 87 0 0 268 52 0 2 0 0 0 0 62 0 907 2 123 2 1 24 10 0 0 0 0 25 0 1 0 0 0 0 0 3 1 0 1 0 0 0 0 0 1075 0 1 1244 0 0 0 0 69 0 0 0 50 0 1 0 744 2 117 2 1 24 10 80 0 1 0 39 0 2 0 1 0 0 957 1 0 1 0 1 1158 0
"ENSMUSG00000024761" 0 0 0 0 0 0 0 0 0 0 0 0 0 0 0 0 0 0 3 0 0 0 25 0 0 0 0 0 0 0 22 0 0 0 0 0 0 3 0 0 0 0 0 0 1 0 0 3 0 0 0 0 0 0 0 0 0 0 0 0 0 0 3 0 0 0 25 2 0 0 0 0 0 0 22 0 3 0 0 0 0 0 0 0 0 0
"ENSMUSG00000024764" 0 0 0 0 2 0 0 0 0 0 0 0 0 0 0 0 0 14 0 86 1 0 1 0 0 0 0 0 0 0 0 0 0 22 0 0 0 0 0 2 0 0 0 68 0 0 1 0 0 0 0 1 1 2 0 0 0 0 0 0 1 14 0 85 1 0 1 0 0 0 0 0 0 0 0 0 0 0 3480 1 0 0 2 2 0 0
"ENSMUSG00000024766" 0 0 11 0 0 0 0 0 0 0 0 0 0 0 46 0 0 0 0 0 49 0 0 0 0 22 0 0 0 0 0 0 0 0 0 0 0 0 0 82 0 0 0 0 0 0 0 0 0 1 338 10 0 0 0 0 0 0 0 0 0 0 0 0 47 0 0 0 0 0 0 0 0 0 0 0 0 108 0 0 0 0 72 0 0 0
"ENSMUSG00000024767" 0 0 964 2 1382 673 433 2013 0 475 0 329 220 1 892 198 4 651 34 4204 11 3342 3 1 0 0 50 6 0 633 0 18 27 1 0 20 389 611 1124 3 652 19 1 853 215 0 635 69 988 1 34 862 4 1241 222 422 1719 0 0 198 5 16 37 3366 9 2521 6 485 1 0 0 1 39 571 1 3 0 8 1 1171 1 994 3 5 8 0
"ENSMUSG00000024768" 0 0 0 0 0 0 0 0 0 0 0 0 0 0 0 0 0 0 0 0 0 0 0 0 0 0 0 0 0 0 0 0 0 0 0 0 0 0 0 0 0 0 0 0 0 0 0 0 0 0 0 0 0 0 0 0 0 0 0 0 0 0 0 0 0 0 0 0 0 0 0 0 0 0 0 0 0 0 0 0 0 0 0 0 0 0
"ENSMUSG00000024769" 0 0 0 0 0 0 0 0 0 0 0 0 0 0 0 0 0 0 0 0 0 0 0 0 0 0 0 0 0 0 0 0 0 0 0 0 0 0 0 0 0 0 0 0 0 0 0 0 0 0 0 0 0 0 0 0 0 0 0 0 0 0 0 0 0 0 0 0 0 0 0 0 0 0 0 0 0 0 0 0 0 0 0 0 0 0
"ENSMUSG00000024770" 0 0 0 0 0 0 0 0 0 0 0 0 0 0 0 0 0 0 0 0 0 0 0 0 0 0 0 0 0 0 0 0 0 0 0 0 0 0 0 0 0 0 0 0 0 0 0 0 0 0 0 0 0 0 0 0 0 0 0 0 0 0 0 0 0 0 0 0 0 0 0 0 0 0 0 0 0 0 0 0 0 0 0 0 0 0
"ENSMUSG00000024771" 0 0 0 0 0 0 0 0 0 0 0 0 0 0 0 0 0 0 0 0 0 0 0 0 0 0 0 0 0 0 0 0 0 0 0 0 0 0 0 0 0 0 0 0 0 0 0 0 0 0 0 0 0 0 0 0 0 0 0 0 0 0 0 0 0 0 0 0 0 0 0 0 0 0 0 0 0 0 0 0 0 0 0 0 0 0
"ENSMUSG00000024772" 0 0 0 0 0 0 55 0 0 1 0 0 2 0 0 0 0 8 0 0 1 0 0 0 0 0 99 0 0 0 0 0 0 0 0 0 13 14 0 0 1 0 0 0 0 0 0 0 0 0 2 1 0 0 0 51 0 0 0 0 0 0 0 0 0 0 0 0 0 0 0 0 0 0 0 14 14 427 0 0 0 0 0 0 0 0
"ENSMUSG00000024773" 0 0 1 325 0 0 5 1081 0 9 0 93 0 0 5 0 0 0 0 0 2 0 0 0 0 0 0 0 0 0 1 1 0 0 0 0 0 0 0 0 0 0 1 0 1 2 959 0 0 0 0 1 1 0 0 0 985 0 8 0 0 1 0 0 1 0 0 0 0 191 0 0 0 0 1 0 0 0 0 0 0 0 0 0 0 0
"ENSMUSG00000024774" 0 0 0 0 0 0 0 0 0 0 0 0 0 0 0 0 0 0 0 0 0 0 0 0 0 0 0 0 0 0 0 0 0 0 0 0 0 0 0 0 0 0 0 0 0 0 0 0 0 0 0 0 0 0 0 0 0 0 0 0 0 0 0 0 0 0 0 0 0 0 0 0 0 0 0 0 0 0 0 0 0 0 0 0 0 0
"ENSMUSG00000024776" 0 0 653 0 21 78 55 95 1 11 0 0 0 0 0 1 43 0 313 1 44 0 0 0 0 0 0 531 1662 0 5 0 0 0 0 343 0 132 1930 0 0 0 0 0 26 0 49 0 0 0 1 547 1 18 1 54 1 0 12 1 39 1 291 1 40 0 0 0 1 0 1519 0 0 0 7 0 0 0 0 0 0 0 0 0 0 2
"ENSMUSG00000024777" 0 0 1 0 0 0 0 0 0 0 0 0 0 0 0 0 0 0 0 0 0 0 0 0 0 0 0 0 0 0 0 0 0 0 0 0 0 0 0 0 0 0 0 0 0 0 0 0 0 0 0 1 0 0 0 0 0 0 0 0 0 0 0 0 0 0 0 0 0 0 0 0 0 0 0 0 0 0 0 0 0 0 0 0 0 0
"ENSMUSG00000024778" 0 0 0 0 2 2 0 0 0 0 0 0 156 627 1 597 4 2523 1 5874 0 1 6381 0 0 13 1 3285 0 0 1 1 0 0 0 0 1 0 0 0 272 336 0 2 0 1 0 0 1 0 0 0 0 3 1 0 0 0 0 521 3 2243 2 4883 1 1 5355 0 0 87 0 0 0 0 0 2 0 51 0 0 0 0 0 5 0 1
```
