## Supplemental File 2 for "*Rora* regulates activated T helper cells during inflammation": count.txt (part 2 of 8)

```
"ENSMUSG00000024780" 0 0 0 72 0 0 0 0 0 196 0 0 0 0 0 7 0 0 0 1 0 0 0 0 0 0 0 1 0 0 0 0 316 5 0 0 589 0 1 0 0 1 0 0 0 0 0 0 0 0 0 0 63 0 0 0 0 0 183 7 0 0 0 1 0 0 0 1116 1 50 0 1 3 0 1 526 0 0 1 1 1 1 0 0 0 372
"ENSMUSG00000024781" 0 0 0 1 0 0 1 25 0 0 0 0 0 1 30 2 364 0 119 158 3 0 0 1 0 0 0 0 75 76 25 0 0 0 0 0 443 2 0 0 8 0 0 0 0 0 1 0 1 241 0 0 1 0 0 1 26 0 0 1 337 0 113 130 3 0 0 1 0 0 0 0 0 0 0 0 3 0 0 0 1 1 0 1577 0 9
"ENSMUSG00000024782" 0 0 1 1 0 2 0 0 0 0 0 244 0 0 0 1 0 21 0 1 0 0 0 0 0 0 2 1 21 1 0 0 0 0 0 0 0 0 0 0 0 0 0 0 42 0 0 0 0 667 5 0 0 0 1 0 0 0 0 2 0 0 1 0 0 0 0 1 1 31 22 1103 0 1 1 0 0 0 1 1 0 0 0 0 0 0
"ENSMUSG00000024784" 0 0 0 0 0 0 0 0 0 0 0 0 0 0 0 0 0 0 0 0 0 0 0 0 0 0 0 0 0 0 0 0 0 0 0 0 0 0 0 0 0 0 0 0 0 0 0 0 0 0 0 0 0 0 0 0 0 0 0 0 0 0 0 0 0 0 0 0 0 0 0 0 0 0 0 0 0 0 0 0 0 0 0 0 0 0
"ENSMUSG00000024785" 0 0 4 0 0 0 4 0 0 25 0 7 0 0 0 0 301 0 0 0 0 0 0 0 0 0 0 257 0 0 0 0 0 0 0 0 0 0 1 0 0 0 0 0 0 0 0 0 0 0 10 4 0 0 0 4 0 0 1 0 0 0 0 0 1 0 0 7 224 0 0 0 0 0 0 0 0 0 0 0 1 0 0 0 0 0
"ENSMUSG00000024786" 0 0 0 0 0 0 0 0 0 0 0 0 0 0 0 0 0 0 0 0 0 0 0 0 0 0 0 0 0 0 0 0 0 0 0 0 0 1 0 0 0 0 0 0 0 0 0 0 0 0 0 0 0 0 0 0 0 0 0 0 0 0 0 0 0 0 0 0 0 0 0 0 0 0 0 0 1 0 0 0 0 0 0 0 0 0
"ENSMUSG00000024787" 0 0 0 0 0 0 1 0 0 6 0 0 0 0 0 0 0 0 0 0 1020 1 0 0 0 0 0 0 0 0 0 0 0 0 0 0 0 0 0 0 0 0 0 0 0 0 0 0 0 0 0 0 0 0 0 0 0 0 8 0 0 0 0 0 862 1 0 0 0 0 0 0 0 0 0 0 0 0 0 0 0 0 0 0 0 1
"ENSMUSG00000024789" 0 0 558 102 1 63 0 18 2 2 0 444 41 0 13 38 3 3870 1028 0 0 262 6 0 0 1 80 12 281 97 177 0 0 0 0 0 12797 55 5477 70 8 2 677 0 95 0 249 975 202 34 66 404 92 2 32 0 10 1 2 6 4 3297 368 0 1 104 1 3165 2 22 260 22 2 23 0 9102 19 47 15 5 63 4479 2 341 172 0
"ENSMUSG00000024790" 0 0 0 0 0 0 0 0 0 0 0 0 0 0 0 0 0 110 0 0 0 0 0 0 0 0 0 0 188 0 6 0 0 0 0 0 0 0 0 0 0 0 0 0 0 0 52 0 0 0 0 0 0 0 0 0 0 0 0 0 0 103 0 0 0 0 0 0 0 0 0 0 0 0 0 0 0 0 0 0 0 0 0 0 0 0
"ENSMUSG00000024791" 0 0 0 0 0 0 0 0 0 0 0 0 0 0 0 0 0 0 0 0 0 0 0 0 0 0 0 0 0 0 0 0 0 0 0 0 0 0 0 0 0 0 0 0 0 0 0 0 0 0 0 0 0 0 0 0 0 0 0 0 0 0 0 0 0 0 0 0 0 0 0 0 0 0 0 0 0 0 0 0 0 0 0 0 0 0
"ENSMUSG00000024792" 0 0 0 0 822 1 0 0 0 0 0 0 35 0 0 0 0 132 1 0 0 0 0 0 0 0 2 0 0 0 0 0 0 79 0 0 125 0 1 1 0 0 0 0 0 0 0 0 0 0 0 0 0 0 2 0 0 0 0 0 0 0 1 0 0 0 0 0 0 0 0 0 0 0 0 116 0 0 1 1342 213 1 1 0 0 0
"ENSMUSG00000024793" 0 0 115 0 0 0 0 0 0 27 0 0 0 0 0 8 75 189 0 244 0 28 1 0 0 0 0 0 0 0 0 0 0 0 0 0 0 0 0 1 0 44 0 0 0 0 839 1 0 0 0 99 0 0 0 0 0 0 22 3 0 2 0 0 0 27 0 2201 1 353 0 2 1 0 0 1 0 0 0 0 2 0 1 0 1 0
"ENSMUSG00000024795" 0 0 0 1 2406 0 1 0 0 1922 0 0 0 0 0 1 0 0 0 0 0 0 0 0 0 0 0 0 0 0 0 0 0 0 0 0 0 0 0 0 0 0 2 0 0 0 0 1 0 0 0 0 1 2160 0 1 0 0 1669 1 0 0 0 0 0 0 0 1 0 0 0 0 1 0 0 0 0 100 0 0 0 0 0 2 1 0
"ENSMUSG00000024797" 0 0 2 1 0 0 0 0 0 6129 0 0 0 0 0 2 0 0 0 24 1 0 0 0 0 0 0 0 0 0 0 0 0 0 0 0 0 2 0 0 1 0 0 886 0 0 0 3 0 0 0 2 0 0 0 0 0 0 5325 3 0 0 0 22 1 0 0 68 0 0 1 0 0 0 0 1 2 0 0 0 0 0 0 1 4 1
"ENSMUSG00000024798" 0 0 0 0 0 0 0 0 0 0 0 0 0 0 0 0 0 0 0 0 0 0 0 0 0 0 0 0 0 0 0 0 0 0 0 0 0 0 0 0 0 0 0 0 0 0 0 0 0 0 0 0 0 0 0 0 0 0 0 0 0 0 0 0 0 0 0 0 0 0 0 0 0 0 0 0 0 0 0 0 0 0 0 0 0 0
"ENSMUSG00000024799" 0 0 0 47 0 0 0 0 0 152 0 0 35 0 0 0 0 0 0 0 0 0 0 0 0 0 0 0 0 0 0 0 0 0 0 0 0 0 0 0 0 0 253 0 0 0 0 0 0 0 0 0 44 0 0 0 0 0 145 0 0 0 0 0 0 0 0 0 0 0 0 0 0 0 0 0 0 0 0 0 0 0 0 0 0 0
"ENSMUSG00000024800" 0 0 0 1 0 0 0 0 2 0 0 0 403 0 0 0 0 0 0 0 0 0 0 0 0 0 0 0 0 0 0 0 0 1 0 0 0 0 0 1607 6 0 0 0 0 0 0 0 0 0 0 0 0 0 0 0 0 3 0 0 0 0 0 0 0 0 0 0 0 0 0 0 0 0 0 0 0 0 0 0 0 0 0 0 0 0
"ENSMUSG00000024803" 0 0 0 0 0 0 0 0 0 0 0 0 0 0 0 0 0 0 0 0 0 0 0 0 0 0 0 0 0 0 0 0 0 0 0 0 0 0 0 0 0 0 0 0 0 0 0 0 0 0 0 0 0 0 0 0 0 0 0 0 0 0 0 0 0 0 0 0 0 0 0 0 0 0 0 0 0 0 0 0 0 0 0 0 0 0
"ENSMUSG00000024805" 0 0 0 0 0 0 0 0 0 7 0 0 0 5 0 0 1 0 0 1 1 0 0 0 0 0 0 618 3326 0 0 0 0 0 1 0 122 0 0 0 0 0 0 0 0 0 0 0 0 0 0 1 0 0 0 0 0 1 7 0 0 0 0 0 0 0 0 0 0 0 2756 0 0 0 0 104 0 52 0 0 0 0 0 0 1 0
"ENSMUSG00000024806" 0 0 0 0 0 0 0 0 0 0 0 0 0 0 0 92 0 0 0 0 0 0 0 0 0 0 0 0 0 0 0 0 0 0 0 0 0 0 0 0 0 0 0 0 0 0 0 0 0 0 0 0 0 0 0 0 0 0 0 0 0 0 0 0 0 0 0 0 0 0 0 0 0 0 0 0 0 0 0 0 0 0 0 0 0 0
"ENSMUSG00000024807" 0 0 0 0 2 0 0 0 0 0 0 0 0 0 0 6 3 0 0 0 0 116 0 0 0 0 0 13 0 0 0 0 0 0 0 4 21 0 0 0 13 0 0 0 0 0 0 19 0 0 0 0 0 2 0 0 0 0 0 0 0 0 0 0 0 0 0 0 0 0 0 0 0 0 0 18 0 0 0 0 0 0 0 0 0 0
"ENSMUSG00000024810" 0 0 0 0 0 0 0 0 0 0 0 0 0 0 0 0 0 0 0 0 0 0 0 0 0 0 0 0 0 0 0 0 0 0 0 0 0 0 0 0 0 0 0 0 0 0 0 0 0 0 0 0 0 0 0 0 0 0 0 0 0 0 0 0 0 0 0 0 0 0 0 0 0 0 0 0 0 0 0 0 0 0 0 0 0 0
"ENSMUSG00000024811" 0 0 4 1 3745 43 35 1832 143 3 0 23 0 23 100 824 823 2 1 4 1 494 788 0 0 1 0 1 66 888 34 55 0 1 0 10 8992 1643 527 6 260 1447 2 2 0 347 24 160 0 6 70 4 2 905 35 33 1590 1 4 696 668 2 1 4 1 416 693 2 1 1 1 52 174 444 0 3621 1414 1 5988 1 646 446 7 0 153 158
"ENSMUSG00000024812" 0 0 0 0 0 0 0 0 0 0 0 0 0 0 0 0 0 0 0 0 0 0 0 0 0 0 0 0 0 0 0 0 0 0 0 0 0 0 0 93 0 0 0 0 0 0 1 0 0 0 0 0 0 0 0 0 0 0 0 0 0 0 0 0 0 0 0 0 0 0 0 0 0 0 0 0 0 0 0 0 0 0 71 0 0 24
"ENSMUSG00000024815" 0 0 0 0 0 0 0 0 0 0 0 0 0 0 0 0 0 0 0 0 0 0 0 0 0 0 0 0 0 0 0 0 0 0 0 0 0 0 0 0 0 0 0 0 0 0 0 0 0 0 0 0 0 0 0 0 0 0 0 0 0 0 0 0 0 0 0 0 0 0 0 0 0 0 0 0 0 0 0 0 0 0 0 0 0 0
"ENSMUSG00000024816" 0 0 0 0 1 0 0 1 0 1 0 0 0 0 195 830 0 29 139 0 1457 238 1 0 0 39 0 2 0 0 0 0 0 0 0 0 1431 0 309 1 0 273 0 0 1 0 0 1 0 0 1 1 1 1 1 0 1 0 3 261 0 0 130 0 1268 218 0 0 2 11 0 508 1 0 0 1138 0 0 3 0 1 247 0 256 1 1
"ENSMUSG00000024817" 0 0 184 0 1553 14 1 1292 1 2 0 0 0 1 0 41 1 0 27 3 3 5 1 0 0 0 0 167 4 1077 61 0 0 0 30 0 0 78 109 0 0 17 0 0 0 0 42 0 0 0 24 179 1 0 0 1 1180 1 2 1 2 0 0 1 3 3 1 3 95 1 4 5 1 861 1 0 37 2 0 89 0 2 0 4355 0 0
"ENSMUSG00000024818" 0 0 0 0 70 0 0 0 0 2 0 0 0 0 0 0 0 1 0 0 0 0 0 0 0 0 0 0 0 0 448 0 0 0 1 0 1 630 0 0 0 0 0 0 0 1 104 243 1 1 0 0 0 66 0 0 0 0 2 0 0 1 0 0 0 0 0 0 0 0 0 1 0 0 0 0 537 0 0 0 0 0 0 0 1 0
"ENSMUSG00000024824" 0 0 0 1 0 0 0 3 0 0 0 0 0 163 0 0 0 0 215 0 0 1 0 0 0 0 0 0 0 0 0 0 0 0 0 0 2 2 4208 0 0 0 0 0 0 0 0 0 0 0 0 0 1 0 0 0 5 0 0 0 0 0 0 0 0 3 0 0 0 0 0 0 0 1 0 5 0 4 2 0 0 3656 0 10 0 0
"ENSMUSG00000024826" 0 0 448 0 0 205 0 321 0 2 0 0 31 2908 0 2 40 2 2470 0 690 0 2 0 0 13 0 0 548 72 1 0 0 0 0 1 0 236 153 0 0 0 1681 0 9 0 0 168 0 0 0 412 0 0 1 0 299 0 7 4 31 2 2263 0 632 0 4 0 0 0 523 4 0 71 0 1 2 25 1 1 0 138 2 104 4 3
"ENSMUSG00000024827" 0 0 0 0 0 0 0 0 0 0 0 0 0 0 0 0 0 0 0 0 0 0 0 0 0 0 0 0 0 0 0 0 0 0 0 0 0 0 0 0 0 0 0 0 0 0 0 0 0 0 0 0 0 0 0 0 0 0 0 0 0 0 0 0 0 0 0 0 0 0 0 0 0 0 0 0 0 0 0 0 0 0 0 0 0 0
"ENSMUSG00000024829" 0 0 33 0 0 0 0 0 0 615 0 0 0 39 0 0 573 0 0 2 1 11 279 0 0 59 11 0 0 19 125 0 1 0 0 422 0 197 30 0 0 0 368 92 0 0 334 1 0 0 0 32 0 0 0 0 0 0 502 0 0 0 0 2 1 0 251 0 0 0 0 0 0 19 0 0 194 1 0 0 1467 30 0 1535 1 0
"ENSMUSG00000024830" 0 0 0 0 0 4 88 0 0 0 0 0 0 0 0 13 0 0 0 0 0 0 0 0 0 0 0 47 121 15 0 0 0 0 0 0 13 10 0 0 0 0 0 100 0 0 0 0 0 0 0 0 0 0 0 80 0 0 0 14 0 0 0 0 0 0 0 0 0 1 0 112 0 0 0 0 0 0 0 0 0 0 0 0 0 0
"ENSMUSG00000024831" 0 0 18 0 0 0 0 1 0 0 0 0 0 0 0 0 0 0 0 295 0 0 0 0 0 0 0 0 0 0 0 0 0 0 0 263 0 0 173 0 0 0 0 0 0 0 0 0 0 0 0 18 0 0 0 1 1 0 0 0 0 0 0 0 0 0 0 11 0 0 0 0 0 0 0 0 0 0 0 0 0 161 0 0 0 0
"ENSMUSG00000024833" 0 0 6 1 0 2297 1 0 1 0 0 0 3 0 0 116 1 0 966 1 0 639 0 0 0 0 0 0 466 0 0 0 0 0 0 0 0 0 0 0 0 0 0 0 0 0 0 0 0 0 0 9 1 0 1886 1 0 1 0 1 2 0 894 1 0 586 0 0 0 0 447 0 15 0 0 0 0 0 0 0 3 0 0 1 0 0
"ENSMUSG00000024835" 0 1 584 0 6 1 143 301 2 672 0 13 0 0 286 25 4778 960 1 9 1 2 1 0 0 314 243 117 1 26 1 553 8 743 0 35 28 1 8094 5 111 0 1 1208 7 0 0 1961 0 7 1 13 1 0 1 140 275 4 570 23 3951 2 1 9 1 2 1 372 99 134 0 0 2 1 0 29 1 107 8 1 3 6863 2 22 1584 0
"ENSMUSG00000024837" 0 0 2 0 0 0 0 0 0 0 0 0 0 0 0 0 0 0 0 0 0 0 0 0 0 0 0 0 0 0 0 0 0 0 0 0 0 0 0 0 0 0 0 0 0 0 0 0 0 0 0 1 0 0 0 0 0 0 0 0 0 0 0 0 0 0 0 0 0 0 0 0 0 0 0 0 0 0 0 0 0 0 0 0 0 0
"ENSMUSG00000024841" 0 0 2425 3785 6 1 9213 419 1 1 0 951 0 0 0 2 1 0 0 4 1 530 0 0 0 0 200 2480 311 0 0 0 0 0 0 125 32 0 0 0 95 1 1 0 3 4 1 944 0 0 0 2171 3183 7 3 7747 3 4 2 3 0 0 1 5 2 0 0 0 1 0 0 0 1 0 0 35 0 0 11 0 3 0 0 1 883 0
"ENSMUSG00000024842" 0 0 0 0 0 0 0 0 0 0 0 0 0 0 0 0 0 0 0 0 0 0 0 0 0 0 0 0 0 0 0 0 0 0 0 0 0 0 0 0 0 0 28 0 0 0 0 0 0 0 0 0 0 0 0 0 0 0 0 0 0 0 0 0 0 0 0 0 0 0 0 0 0 0 0 0 0 0 0 0 0 0 0 0 0 0
"ENSMUSG00000024843" 0 0 23 0 1 0 0 0 1 0 159 626 452 0 0 0 0 0 0 0 7 0 30 0 0 0 0 0 97 0 0 0 0 0 0 0 0 0 0 0 0 0 110 0 0 1 0 0 0 0 0 23 0 0 0 0 0 0 0 0 0 0 0 0 5 1 29 1 0 0 0 0 0 0 0 0 0 1535 0 0 0 0 0 0 0 1
"ENSMUSG00000024844" 0 0 0 136 56 0 749 32 29 0 1 0 0 599 47 2 101 362 0 74 0 2032 0 0 0 144 96 0 67 1 114 0 0 533 0 0 0 0 67 0 931 0 0 0 6 0 0 53 0 1 0 1 0 52 0 695 31 29 0 1 97 0 0 69 0 1191 0 0 0 0 0 0 0 0 0 0 0 0 0 34 0 0 0 0 50 1
"ENSMUSG00000024845" 0 0 0 0 0 94 211 2 1 502 0 586 509 1 0 552 1 1 1784 101 0 248 279 0 0 0 0 0 113 108 6 0 0 0 0 0 2031 143 1 0 109 2 0 1175 1 6 83 659 0 189 0 0 0 0 0 206 2 0 465 508 6 2 1627 96 1 232 3 0 0 0 0 0 0 0 0 1643 0 1 0 2 1 0 0 0 0 60
"ENSMUSG00000024846" 0 0 0 0 0 0 0 0 0 0 0 0 0 0 0 0 0 0 0 0 0 0 0 0 0 0 0 0 0 0 0 0 0 0 0 0 0 0 0 0 0 0 0 0 0 0 1 0 0 0 0 0 0 0 0 0 0 0 0 0 0 0 0 0 0 0 0 0 0 0 0 0 0 0 0 0 0 0 0 0 0 0 0 0 0 0
"ENSMUSG00000024847" 0 0 0 1 1500 39 2 0 1 2 0 1059 0 0 4 2651 0 336 5 20 498 0 2 0 0 0 0 604 2 169 513 0 249 5 0 340 1 0 14 6 32 2638 0 0 40 0 372 121 0 2 1 1 0 637 37 2 0 1 2 2305 0 4 3 6 462 0 1 1 302 451 2 0 1 160 0 3 0 2 1 2986 16 2 6 2765 0 2
"ENSMUSG00000024851" 0 0 249 0 1869 0 124 5 2 43 0 5 0 0 0 0 0 35 0 0 3624 5 0 0 0 0 0 1 1 25 0 0 0 0 1873 0 54 0 2 1 0 0 0 0 3 0 1 287 0 0 0 224 0 1637 1 125 5 2 44 0 0 1 0 0 3263 5 0 0 1 0 1 0 14 25 1 0 0 4 789 39 1 2 1 0 1 2
"ENSMUSG00000024853" 0 0 1326 22 1214 3 9 4132 1 583 1 13 47 706 100 1294 652 1640 2497 870 463 5 3 0 0 133 63 20 2 61 18 1 1475 95 30 6 3846 0 1439 9 623 375 243 372 1968 3 3671 2146 1 3 1 31 2 1082 4 11 3550 1 541 1172 2 3 2293 780 422 6 3 4914 1 0 1 7 3736 62 19 1408 0 27 1 3 317 1275 0 8 1578 7
"ENSMUSG00000024854" 0 0 1 203 1 1 0 0 0 0 0 11 0 0 0 145 1 1106 1 95 0 0 68 43 0 16 0 1065 73 31 0 1 0 494 0 0 0 20 1 0 617 0 1 0 0 1 86 1147 0 0 0 1 189 1 1 0 0 0 0 134 1 0 1 88 0 0 0 3 3 95 0 3679 1 7 0 0 17 0 0 3 0 1 0 0 0 0
"ENSMUSG00000024855" 0 0 218 1 0 0 0 0 0 218 0 0 0 0 1 58 0 0 70 0 0 1 4846 1 0 0 0 1 1 94 2 1 3000 0 55 58 0 0 0 0 0 2 57 3288 0 0 507 0 0 0 1 202 1 0 0 0 0 0 198 53 0 0 1 0 0 0 1 42 0 0 0 44 0 57 1 0 0 0 0 0 34 0 0 0 0 307
"ENSMUSG00000024856" 0 0 117 4201 1041 8 29 0 1 5659 0 947 101 1 4 1604 47 316 276 2 147 1757 0 1 0 0 1 98 64 182 44 0 87 1 0 0 307 3 1516 1 0 16 0 51 192 1 2110 1194 0 234 0 1 2761 932 7 29 0 2 4602 541 10 224 256 4 137 1582 0 295 1 5 11 26 1 26 1 113 4 308 51 1212 826 1371 2 1927 5 977
"ENSMUSG00000024857" 0 0 0 0 0 0 0 0 0 0 0 0 0 0 0 0 0 0 0 0 0 0 0 0 0 0 0 0 0 0 0 0 0 0 0 0 0 0 0 0 0 0 0 0 0 0 0 0 0 0 0 0 0 0 0 0 0 0 0 0 0 0 0 0 0 0 0 0 0 0 0 0 0 0 0 0 0 0 0 0 0 0 0 0 0 0
"ENSMUSG00000024858" 0 0 128 17 6 2 1 1101 3 179 0 407 65 125 236 339 60 13 1052 0 95 40 232 21 0 16 0 0 163 419 0 1 102 61 51 1 24 0 2054 390 111 6 49 109 2072 594 31 0 0 0 0 16 0 6 2 1 0 0 168 303 54 1 0 0 84 8 7 21 0 387 0 0 1 142 0 3 0 3 1848 1 1902 1785 2 0 0 1
"ENSMUSG00000024862" 0 0 1 0 0 0 304 0 0 0 0 0 0 0 0 0 0 0 0 1 0 0 0 0 0 0 0 0 0 0 0 0 0 0 0 0 0 0 0 0 0 0 0 0 0 0 0 0 0 0 0 1 0 0 0 278 0 0 0 0 0 0 0 1 0 0 0 0 0 0 0 0 0 0 0 0 0 0 0 0 0 0 0 0 0 0
"ENSMUSG00000024863" 0 0 0 0 0 0 0 0 0 0 0 0 0 0 0 0 0 0 0 0 0 0 0 0 0 0 0 0 0 0 0 0 0 0 0 0 0 0 0 0 0 0 0 0 0 0 0 0 0 0 0 0 0 0 0 0 0 0 0 0 0 0 0 0 0 0 0 0 0 0 0 0 0 0 0 0 0 0 0 0 0 0 0 0 0 0
"ENSMUSG00000024866" 0 0 0 0 0 0 0 0 0 0 0 0 0 0 0 0 0 0 0 0 0 0 0 0 0 0 0 0 0 0 0 0 0 0 0 0 0 0 0 0 0 0 0 0 0 0 0 0 0 0 0 0 0 0 0 0 0 0 0 0 0 0 0 0 0 0 0 0 0 0 0 0 0 0 0 0 0 0 0 0 0 0 0 0 0 0
"ENSMUSG00000024867" 0 0 59 0 0 0 0 0 0 0 0 0 0 0 0 11 0 0 0 0 0 0 0 0 0 0 0 0 0 0 0 0 0 0 0 0 0 0 0 0 0 0 0 0 0 0 0 0 0 0 0 66 0 0 0 0 0 0 0 0 0 0 0 0 0 0 0 0 0 0 0 0 0 0 0 0 0 0 0 0 0 0 0 0 0 0
"ENSMUSG00000024868" 0 0 0 0 0 0 0 0 0 0 0 0 0 0 0 0 0 0 0 0 0 0 0 0 0 0 0 0 0 0 0 0 0 0 0 0 0 0 0 0 0 0 0 0 0 0 0 0 0 0 0 0 0 0 0 0 0 0 0 0 0 0 0 0 0 0 0 0 0 0 0 0 0 0 0 0 0 0 0 0 0 0 0 0 0 0
"ENSMUSG00000024869" 0 0 0 0 0 0 0 0 0 0 0 0 0 0 0 4 0 0 0 389 0 0 1 0 0 0 0 0 0 0 0 0 0 0 0 0 0 0 0 0 0 0 1 0 0 0 0 0 0 0 0 0 0 0 0 0 0 0 0 4 0 0 0 351 0 0 1 0 0 0 0 0 0 0 0 0 0 0 1 0 1 0 0 0 0 0
"ENSMUSG00000024870" 0 0 0 1 0 0 7 0 0 2 0 0 0 0 8 428 1 1 54 706 2 1 69 0 0 1 0 0 0 53 19 0 0 0 5 0 0 0 724 2 0 0 0 185 0 0 4 1521 0 0 0 0 1 0 0 0 0 0 1 377 1 2 49 649 1 2 66 0 0 93 0 16 0 54 1 1 1 4 676 0 1 683 2 1 1278 0
"ENSMUSG00000024871" 0 0 0 0 0 0 0 0 0 0 0 0 0 0 0 0 0 0 0 0 0 0 0 0 0 0 0 0 0 0 0 0 0 0 0 0 0 0 0 0 0 0 0 0 0 0 0 0 0 0 0 0 0 0 0 0 0 0 0 0 0 0 0 0 0 0 0 0 0 0 0 0 0 0 0 0 0 0 0 0 0 0 0 0 0 0
"ENSMUSG00000024873" 0 0 0 0 0 0 0 0 0 0 0 0 0 0 0 0 1 0 0 0 0 0 0 0 0 91 0 0 0 0 0 0 0 0 0 0 0 0 0 0 0 0 0 0 0 0 0 0 0 0 0 0 0 0 0 0 0 0 0 0 1 0 0 0 0 0 0 0 0 0 0 0 0 0 0 0 0 0 0 0 0 0 0 0 0 0
"ENSMUSG00000024875" 0 0 0 1 0 2 71 251 1 0 571 0 1 54 811 0 0 0 2532 0 0 1 0 0 0 0 0 0 0 0 0 0 0 0 0 0 0 0 0 0 0 0 0 1 0 0 1 0 0 0 0 0 0 0 2 0 235 1 0 0 1 0 2230 1 0 1 0 0 0 0 0 0 0 0 0 0 1 1 0 517 0 0 0 0 0 0
"ENSMUSG00000024878" 0 0 1 2 0 0 0 0 0 0 0 0 14 0 0 430 1 0 0 1 2 534 0 0 0 0 0 0 0 0 0 0 0 0 0 0 1304 0 1 1 0 83 0 0 7 0 0 0 0 0 0 2 3 0 0 0 0 0 0 0 1 0 0 0 3 472 0 1 0 1 0 14 0 0 0 1130 0 5089 0 1 1 1 2 0 0 0
"ENSMUSG00000024883" 0 0 0 0 0 0 0 0 0 0 0 0 0 0 0 0 0 0 0 0 0 0 0 0 0 0 0 0 0 1 0 0 0 0 0 0 0 0 0 0 0 0 0 0 0 0 0 0 0 0 0 0 0 0 0 0 0 0 0 0 0 0 0 0 0 0 0 0 0 0 0 0 1 0 0 0 0 0 0 0 0 0 0 0 0 0
"ENSMUSG00000024885" 0 0 0 0 0 0 0 0 0 0 0 0 0 0 0 0 0 0 0 0 0 0 0 0 0 0 0 0 0 0 0 0 0 0 0 0 0 0 0 0 0 0 0 0 377 0 0 0 0 0 0 0 0 0 0 0 0 0 0 0 0 0 0 0 0 0 0 0 0 0 0 0 0 0 0 0 0 0 0 0 0 0 0 0 0 0
"ENSMUSG00000024887" 0 0 0 0 0 0 0 0 0 0 0 0 0 0 0 0 0 0 0 0 0 0 0 0 0 0 0 0 0 0 0 0 0 0 0 0 0 0 0 0 0 0 0 0 0 0 0 0 0 0 0 0 0 0 0 0 0 0 0 0 0 0 0 0 0 0 0 0 0 0 0 0 2 0 0 0 0 0 0 0 0 0 0 0 0 0
"ENSMUSG00000024889" 0 0 0 0 0 0 0 0 0 183 0 0 0 0 0 0 0 0 0 0 0 0 0 0 0 0 0 0 0 78 0 0 0 1 0 0 0 1 0 0 0 0 0 0 0 0 0 37 0 0 0 0 0 0 0 0 0 0 171 0 0 0 0 0 0 0 0 1 0 0 0 0 0 0 0 0 1 0 0 0 0 0 0 1 4 0
"ENSMUSG00000024891" 0 0 0 0 0 0 0 0 0 0 0 0 0 0 0 0 0 0 0 0 0 0 0 0 0 0 0 0 0 0 0 0 0 0 0 0 0 0 0 0 0 0 0 0 0 0 0 0 0 0 1 0 0 0 0 0 0 0 0 0 0 0 0 0 0 0 0 0 0 0 0 0 0 0 0 0 0 0 0 0 0 0 0 0 0 0
"ENSMUSG00000024892" 0 0 0 0 0 0 0 1 0 0 0 0 0 0 0 0 0 0 0 0 0 0 0 0 0 0 0 0 0 0 0 0 0 0 0 0 0 0 0 0 0 0 0 0 0 0 0 0 0 0 0 0 0 0 0 0 0 0 0 0 0 0 0 0 0 0 0 0 0 0 0 0 0 0 0 0 0 0 0 0 0 0 0 0 0 0
"ENSMUSG00000024896" 0 0 50 0 0 1 0 222 0 36 0 0 0 1 0 0 0 0 2 594 0 0 0 0 0 35 2 1 0 0 0 0 0 0 1 0 2 0 0 0 18 3 0 85 0 0 0 0 0 0 0 47 0 0 1 0 206 0 0 0 0 0 0 0 0 0 0 1 0 0 0 0 0 0 0 0 0 0 0 0 0 0 0 0 0 0
"ENSMUSG00000024897" 0 0 0 0 0 0 0 0 0 0 0 0 0 0 0 0 1 0 0 0 0 0 0 0 0 0 0 0 0 0 0 0 0 0 0 0 0 0 0 0 0 0 0 0 0 0 0 0 0 0 0 0 0 0 0 0 0 0 0 0 0 0 0 0 0 0 0 0 0 0 0 0 0 0 0 0 0 0 0 0 0 0 0 0 0 0
"ENSMUSG00000024899" 0 0 0 0 0 0 0 0 0 0 0 0 0 0 0 0 0 0 0 0 0 0 0 0 0 0 0 0 0 0 0 0 0 0 0 0 0 0 0 0 0 0 0 0 0 0 0 0 0 0 0 0 0 0 0 0 0 0 0 0 0 0 0 0 0 0 0 0 0 0 0 0 0 0 0 0 0 0 0 0 0 0 0 0 0 0
"ENSMUSG00000024900" 0 0 0 0 0 0 0 0 1 0 0 0 177 15 0 93 0 2 0 0 2 0 674 0 0 0 0 0 0 0 1 0 1 5 0 0 0 0 1 0 83 44 0 0 0 1 0 0 0 0 0 0 1 0 0 0 0 0 0 77 0 2 0 0 1 0 40 52 0 0 0 0 1 0 0 0 0 1048 1 0 0 0 0 96 0 0
"ENSMUSG00000024901" 0 0 1 0 0 0 0 0 0 0 0 0 0 0 0 0 0 0 0 0 0 0 0 0 0 0 0 0 0 0 0 0 0 0 0 0 0 0 0 0 0 0 0 0 0 0 0 0 0 0 0 1 0 0 0 0 0 0 0 0 0 0 0 0 0 0 0 0 0 0 0 0 0 0 0 0 0 0 0 0 0 0 0 0 0 0
"ENSMUSG00000024902" 0 0 61 0 0 0 0 0 0 12 0 26 0 0 0 0 679 0 97 0 66 0 1 0 0 0 0 0 0 0 0 1 15 0 0 0 1 0 192 0 109 0 935 0 146 1 0 0 0 0 648 58 0 0 1 0 0 0 0 0 0 0 92 0 53 0 0 0 0 18 0 0 0 0 0 0 0 0 0 1435 0 1 0 0 0 0
"ENSMUSG00000024903" 0 0 0 0 0 0 0 0 0 0 0 0 0 0 0 0 0 0 0 0 0 0 0 0 0 0 0 0 0 0 0 0 0 0 0 0 0 0 0 0 0 0 0 0 0 0 0 0 0 0 0 0 0 0 0 0 0 0 0 0 0 0 0 0 0 0 0 0 0 0 0 0 0 0 0 0 0 0 0 0 0 0 0 0 0 0
"ENSMUSG00000024905" 0 0 0 0 0 0 0 0 0 0 0 0 0 0 0 0 0 0 0 0 0 0 0 0 0 0 0 0 0 1 0 0 0 0 0 0 1 0 0 0 0 0 0 0 0 0 0 0 0 0 0 0 0 0 0 0 0 0 0 0 0 0 0 0 0 0 0 1136 0 0 0 0 4 1 0 1 0 0 0 0 0 0 0 0 0 0
"ENSMUSG00000024906" 0 0 3 1 2655 0 1 0 1 1 0 0 0 0 0 1477 2 1 895 0 5 0 1 0 0 0 0 0 166 0 0 0 0 0 0 0 215 1738 0 0 1 0 0 0 0 0 1 0 0 0 74 3 1 2365 0 1 0 1 1 1266 2 2 815 0 6 0 1 0 0 0 137 1 0 0 0 1 1469 0 1 0 1 0 0 1 0 271
"ENSMUSG00000024907" 0 0 0 0 0 1 1 0 0 0 112 0 1474 0 0 1 0 0 0 0 0 0 0 0 0 0 0 0 0 0 0 0 0 0 0 0 1 1 0 0 0 0 1 0 0 0 0 0 0 0 1 1 1 0 0 0 0 0 0 1 1 0 1 0 0 0 0 1 0 49 0 1886 1 0 0 1 1 1 0 1039 1 1 0 0 0 0
"ENSMUSG00000024908" 0 0 288 240 1122 0 2 3 0 100 0 0 307 0 42 1414 1601 1 1 0 2 8 3 0 1 1605 1 0 0 425 1 0 0 4 0 0 0 0 1 3 462 28 0 40 154 1 226 299 3032 0 0 259 0 935 0 2 4 0 6 1117 0 0 0 0 3 7 0 1 0 7 0 367 0 40 0 0 0 1321 0 0 2 1 3 904 0 47
"ENSMUSG00000024909" 0 0 0 0 0 0 0 0 0 0 0 0 0 0 0 0 888 0 0 0 0 0 0 0 0 0 0 0 0 0 0 0 0 0 0 0 0 0 0 0 0 0 0 0 0 0 0 0 0 0 0 0 0 0 0 0 0 0 0 0 0 0 0 0 0 0 0 0 0 0 0 0 0 0 0 0 0 0 0 0 0 0 0 0 0 0
"ENSMUSG00000024910" 0 0 142 158 2 1 1645 1 0 0 315 277 749 30 7 0 1654 3180 0 49 732 0 1 0 0 1 1 1 0 400 0 0 0 1 1 1002 0 1 0 0 1 0 0 1025 0 0 0 0 0 23 0 130 0 5 0 0 0 0 0 0 0 0 0 0 644 0 1 1 1 465 0 10 0 380 0 0 0 1 0 0 0 0 0 1 0 0
"ENSMUSG00000024911" 0 0 2237 0 2062 607 3 0 1 36 0 0 6 1 1 5651 356 0 433 2 1 304 3 0 0 0 1 0 635 0 0 0 0 0 0 0 1 920 0 0 0 0 0 5 0 0 0 902 0 0 0 354 0 1826 1 1 0 1 23 4751 193 1 218 5 1 279 3 0 0 0 0 0 0 0 0 1 61 0 0 1 7 0 0 1 846 2
"ENSMUSG00000024912" 0 0 0 0 0 0 0 0 0 0 0 0 0 0 0 0 0 0 0 0 0 0 0 0 0 0 0 0 0 0 0 0 0 0 0 0 0 0 0 0 0 0 0 0 0 0 0 0 0 0 0 0 0 0 0 0 0 0 0 0 0 0 0 0 0 0 0 0 0 0 0 0 0 0 0 0 0 0 0 0 0 0 0 0 0 0
"ENSMUSG00000024913" 0 0 0 0 0 0 0 0 0 0 0 0 0 0 0 0 0 1 0 0 0 0 0 0 0 1 0 0 0 0 0 0 0 1 0 0 0 0 0 0 0 0 0 0 0 0 0 0 0 0 0 0 0 0 0 0 0 0 0 0 0 1 0 0 0 0 0 0 0 0 0 0 0 0 0 0 0 1 0 0 0 0 0 0 0 0
"ENSMUSG00000024914" 0 0 23 0 0 0 0 0 1 0 59 0 0 0 0 12 0 0 0 0 0 0 0 0 0 0 0 0 0 293 0 0 0 0 0 0 0 0 5 749 79 0 0 173 0 0 0 3 0 0 0 0 0 0 0 0 0 1 0 0 0 0 0 0 0 0 0 0 0 0 0 8 0 0 0 0 0 0 0 0 0 7 672 0 0 0
"ENSMUSG00000024921" 0 0 11 2443 262 64 368 326 8 149 231 0 1 0 0 25 0 60 0 10 1 0 0 0 0 0 0 2 0 514 6 1 3 237 0 0 1 128 1 1 0 0 1 0 0 1 0 66 0 607 0 11 4 242 0 0 309 0 1 0 0 52 0 0 0 0 1 568 0 2 0 1 2 0 0 1 0 3 3321 11 53 2 0 0 66 0
"ENSMUSG00000024922" 0 0 0 0 0 0 0 0 0 0 0 0 0 0 0 0 0 0 0 0 0 0 0 0 0 0 0 0 0 0 0 0 0 0 0 0 0 0 0 0 0 0 0 0 0 0 0 0 0 0 0 0 0 0 0 0 0 0 0 0 0 0 0 0 0 0 0 0 0 0 0 0 0 0 0 0 0 0 0 0 0 0 0 0 0 0
"ENSMUSG00000024924" 0 0 0 0 0 0 0 0 0 0 0 0 0 0 0 0 0 0 0 0 0 0 0 0 0 0 0 0 0 0 0 0 0 0 0 0 0 0 0 0 0 0 0 0 0 0 0 0 0 0 0 0 0 0 0 0 0 0 0 0 0 0 0 0 0 0 0 0 0 0 0 0 2 0 0 0 0 0 0 0 0 0 0 0 0 0
"ENSMUSG00000024925" 0 0 0 78 0 0 0 0 0 0 0 0 0 0 0 0 0 22 0 0 0 0 0 0 0 0 0 0 0 0 0 0 0 2 0 0 20 0 0 0 0 0 0 0 85 0 0 0 0 0 0 0 77 0 0 0 0 0 0 0 0 0 0 0 0 0 0 0 0 0 0 35 0 0 0 0 0 0 91 0 28 0 0 35 0 0
"ENSMUSG00000024926" 0 0 0 0 0 0 0 0 0 0 0 0 0 0 0 0 9 0 0 0 0 0 0 0 0 0 0 0 0 0 0 0 0 0 0 0 0 0 0 0 0 0 0 0 0 0 0 408 0 0 0 0 0 0 0 0 0 0 0 0 9 0 0 0 0 0 0 0 0 0 0 0 0 0 0 0 0 0 0 0 0 0 0 1 376 0
"ENSMUSG00000024927" 0 0 6 2 29 1 2 3955 3 1 0 0 445 0 5 0 1 27 0 0 5 141 0 0 0 0 0 1130 1545 19 0 0 0 2 0 0 21 1341 1 1 0 23 0 1 0 3 3 1731 1 1 0 9 2 31 2 3 3555 4 3 0 1 0 1 1 6 1 0 0 0 0 1 1 0 21 0 0 1245 0 1 1 1 0 0 702 1632 1587
"ENSMUSG00000024935" 0 0 0 0 0 0 0 0 0 0 0 0 0 0 0 0 0 0 0 0 0 0 0 0 0 0 0 0 0 0 0 0 0 0 0 0 0 0 0 0 0 0 0 0 0 0 0 0 0 0 0 0 0 0 0 0 0 0 0 0 0 0 0 0 0 0 0 0 0 0 0 0 0 0 0 0 0 0 0 0 0 0 0 0 0 0
"ENSMUSG00000024936" 0 0 0 0 0 0 0 0 0 0 0 0 0 0 0 0 0 0 0 0 0 0 0 0 0 0 0 0 0 0 0 0 0 0 0 0 0 0 0 0 0 0 1 0 0 0 0 0 0 0 0 0 0 0 0 0 0 0 0 0 0 0 0 0 0 0 0 0 0 0 0 0 0 0 0 0 0 0 0 0 0 0 0 0 0 0
"ENSMUSG00000024937" 0 0 25 2 2 1 0 0 0 46 157 13 0 0 0 417 1 20 0 1 15 2 161 0 0 0 0 9 0 4 0 0 0 0 0 0 0 247 1 0 0 0 0 99 0 0 0 0 0 0 0 22 1 0 0 1 0 0 45 367 1 6 0 1 13 2 151 593 8 0 1 3 0 4 0 0 235 1 6 0 280 0 0 3420 0 0
"ENSMUSG00000024939" 0 0 25 0 0 0 0 0 0 0 0 0 0 0 0 0 0 0 0 0 0 0 0 0 0 0 0 0 0 0 0 0 0 0 0 0 0 0 0 0 0 0 0 0 0 0 0 0 0 0 0 22 0 0 0 0 0 1 0 0 0 0 0 0 0 0 0 0 0 0 0 0 0 0 0 0 0 0 0 0 0 0 0 0 0 0
"ENSMUSG00000024940" 0 0 0 0 0 0 0 0 0 0 0 0 0 0 0 0 0 0 0 0 0 0 0 0 0 0 0 0 0 0 0 0 0 0 0 0 0 0 0 0 0 0 0 0 0 0 0 0 0 0 0 0 0 0 0 0 0 0 0 0 0 0 0 0 0 0 0 0 0 0 0 0 60 0 0 0 0 1 0 0 0 0 0 0 0 0
"ENSMUSG00000024941" 0 0 0 0 1090 0 0 0 0 217 0 0 582 0 0 1 1 2027 0 1 0 0 0 0 0 0 0 6 0 0 0 0 1178 92 0 0 0 1 0 0 0 1 0 0 0 0 1 0 0 0 0 0 0 962 0 0 0 0 0 0 0 1 0 0 0 0 0 0 0 0 0 0 0 0 0 0 0 1 0 0 0 0 0 0 0 4
"ENSMUSG00000024942" 0 0 2 1 0 0 511 5 0 300 220 15 0 0 0 0 2 2383 0 2 200 7 1 0 0 0 0 126 155 77 4 0 0 0 0 513 2 44 578 7 17 0 1 0 0 98 0 0 0 0 0 2 1 0 0 480 5 0 276 1 3 2208 1 2 184 1 1 0 115 2 136 85 0 42 4 2 42 0 1 263 1313 554 7 486 0 3
"ENSMUSG00000024943" 0 0 1492 0 398 1 4 1 0 0 0 0 356 0 4 17 0 124 0 1 22 0 146 0 0 0 1 0 1 2081 90 0 0 0 0 1 0 0 0 0 0 43 0 657 0 0 0 631 0 0 0 1150 0 0 1 1 2 0 0 14 0 118 0 1 19 0 131 1 0 1 1 0 1 1923 1 0 0 4 0 0 0 1 0 0 2 0
"ENSMUSG00000024944" 0 0 0 0 0 0 0 0 0 0 0 0 7 0 0 2 0 0 0 0 0 0 0 0 0 0 0 0 0 0 509 0 0 0 0 72 2062 0 1 0 1 0 0 41 0 0 0 0 0 0 0 0 0 0 0 0 0 0 0 3 0 0 0 0 0 0 0 0 0 0 0 0 0 0 0 1730 0 3 3 424 3 1 0 0 0 0
"ENSMUSG00000024947" 0 0 0 0 0 28 0 164 0 0 0 0 1 0 0 1 0 0 0 0 0 0 0 0 0 0 0 0 0 0 0 0 0 0 0 0 12 35 0 0 0 0 0 0 0 0 0 0 0 0 7 0 0 0 0 0 0 0 0 1 0 0 0 0 0 0 0 0 0 0 0 0 0 0 0 10 0 0 0 47 10 0 0 0 0 0
"ENSMUSG00000024948" 0 0 10 0 0 0 0 158 0 2 0 21 25 0 31 9944 2607 39 7 8 3 2650 5 13 0 0 0 1 1 198 0 0 327 1 81 1 92 0 2 0 1 398 1 0 9 3 1 0 1 2 1 8 0 0 0 1 0 0 3 8249 2181 5 3 10 3 2402 3 1 1 85 2 2 1 0 0 81 0 2 0 0 151 1 0 3785 0 1
"ENSMUSG00000024949" 0 0 5 248 756 200 2120 1014 1 0 0 0 41 0 0 79 3234 472 400 1380 339 2 1870 0 0 0 221 0 18 371 1 1 0 0 346 0 2293 317 47 454 704 1 0 111 0 0 74 150 0 0 306 6 4 698 3 1909 913 1 0 1 2803 4 3 1168 309 2 1445 2 0 28 14 1760 3 142 0 1784 0 61 3 3783 34 42 204 2690 119 1
"ENSMUSG00000024952" 0 0 0 0 0 0 0 0 0 1 0 0 0 0 0 0 0 249 0 0 4 2 0 0 0 0 0 0 1 0 0 0 2 21 0 0 662 0 3 0 18 107 0 44 0 0 0 6362 0 0 0 0 0 0 0 0 2 0 1 0 0 0 0 0 5 3 0 2 0 0 2 0 0 0 0 603 0 0 1 0 0 2 0 3 5637 1
"ENSMUSG00000024953" 0 0 495 1 222 0 327 39 0 40 0 0 250 1 0 408 22 0 158 2665 0 826 1 0 0 23 0 0 0 0 361 0 0 4 0 0 154 0 88 4 21 0 0 0 92 0 0 580 49 2 10 78 10 208 10 10 39 4 38 352 8 6 4 2270 3 756 8 0 0 0 0 0 0 0 0 142 3 1 172 1166 3 72 2 1496 2 3
"ENSMUSG00000024955" 0 0 0 1 0 0 0 0 0 0 0 0 0 0 0 0 0 0 6 0 0 54 0 0 0 0 0 0 1 20 0 0 0 0 0 0 1 200 0 0 0 0 0 0 0 0 101 4 0 0 0 0 0 0 0 0 0 0 0 0 0 0 0 0 0 0 0 0 0 0 1 0 0 20 0 1 159 0 0 1 89 1 0 0 8 0
"ENSMUSG00000024957" 0 0 0 0 0 0 0 0 0 0 0 0 0 0 0 0 0 0 0 0 0 0 0 0 0 0 0 0 0 0 0 0 0 0 0 0 0 0 0 0 0 0 0 0 0 0 0 0 0 0 0 0 0 0 0 0 0 0 0 0 0 0 0 0 0 0 0 0 0 0 0 0 0 0 0 0 0 0 0 0 0 0 0 0 0 0
"ENSMUSG00000024958" 0 0 0 1 0 0 0 0 0 16 0 0 0 0 0 0 0 0 0 0 0 0 2485 0 0 0 0 1 29 556 0 0 0 562 0 0 0 0 0 0 0 0 1 0 0 0 0 1 0 0 0 0 1 0 0 0 0 0 14 0 0 0 0 0 0 0 0 0 1 1 0 0 0 528 0 0 0 0 0 0 0 0 0 0 1 0
"ENSMUSG00000024959" 0 0 0 1 98 1593 1234 1 3 0 0 130 0 0 0 0 1240 0 0 0 0 0 2 172 0 0 0 0 0 484 0 0 572 1 0 0 0 1 3 0 0 0 0 0 0 0 0 0 0 0 0 1 0 0 1400 1136 1 3 0 0 951 0 0 0 0 0 2 0 0 0 0 4 0 454 0 0 0 0 0 1 0 3 0 0 0 0
"ENSMUSG00000024960" 0 0 0 0 0 24 0 0 0 0 0 0 0 0 0 0 0 2 0 0 0 0 0 0 0 0 0 0 0 0 0 0 0 0 0 0 0 45 0 0 0 0 0 0 0 0 0 0 0 0 0 0 0 0 0 0 0 0 0 0 0 2 0 0 0 0 0 0 0 0 0 0 0 0 0 0 0 0 0 0 0 0 0 0 0 9
"ENSMUSG00000024962" 0 0 1 0 0 0 0 0 0 0 0 0 0 0 0 0 0 0 0 0 0 0 0 0 0 0 0 0 1 0 0 0 0 0 0 0 0 0 0 1 0 0 0 0 0 0 0 0 0 0 0 1 0 0 0 0 0 0 0 0 0 0 0 0 0 0 0 0 0 0 0 3 0 0 0 0 0 100 0 0 0 0 1 0 0 0
"ENSMUSG00000024963" 0 0 1 0 1961 430 151 1702 0 0 0 0 508 0 0 0 228 0 0 1 0 0 1706 0 0 0 0 0 0 117 0 1 0 0 0 18 1 622 0 0 0 0 0 0 0 0 0 0 0 0 0 0 0 1716 1 145 0 1 0 1 201 1 0 1 0 0 1472 0 0 0 0 0 0 111 0 1 0 0 1 0 0 0 0 0 0 0
"ENSMUSG00000024965" 0 0 1175 2 49 47 1315 211 2 5 0 144 16 429 0 2560 2410 2 139 672 5 40 760 1 0 23 2327 2942 51 122 1 0 3 22 5 0 2703 77 14170 7 118 0 54 10 1 2 6 0 0 3134 8 1008 3 1 0 69 204 1 5 2240 9 1 1 620 6 42 711 820 2584 1 0 117 2 3 1 9 3 7173 155 13 11 11711 9 0 2 1
"ENSMUSG00000024966" 0 0 0 0 0 0 0 97 1 147 0 0 220 0 0 0 167 0 106 228 3 1 0 47 0 0 0 2 0 1 723 57 1 0 0 0 510 0 2 1682 0 0 0 0 0 2 4632 0 0 2 110 0 0 0 0 1 91 1 136 0 1 0 98 207 1 1 0 88 1 0 0 0 1 1 0 405 0 6 592 1 0 0 0 0 0 0
"ENSMUSG00000024968" 0 0 0 0 0 0 0 0 0 0 0 0 0 0 0 0 0 0 0 0 0 0 0 0 0 0 0 0 0 0 0 0 0 0 0 0 0 0 1 0 0 0 0 0 0 0 0 0 0 0 0 0 0 0 0 0 0 0 0 0 0 0 0 0 0 0 0 0 0 0 0 0 0 0 0 0 0 0 0 0 0 0 0 0 0 0
"ENSMUSG00000024969" 0 0 210 1 140 0 10 11 21 1 0 0 0 0 0 30 332 1 9 0 0 880 1 0 0 10 0 1 2 1 0 0 0 13 0 0 38 0 40 208 9 0 0 0 0 1 1993 9 409 0 61 205 1 125 0 1 2 20 1 26 305 0 9 0 0 775 1 300 1 76 1 0 687 1 0 38 0 0 42 2 1 41 185 13 0 61
"ENSMUSG00000024970" 0 0 0 0 0 0 0 0 0 0 0 0 0 0 0 0 0 0 0 4 0 119 0 0 0 9 0 0 0 0 68 0 0 0 0 0 0 0 0 0 0 0 0 0 19 0 0 0 0 0 0 0 0 0 0 0 0 0 0 0 0 0 0 2 0 99 0 0 0 0 0 0 0 0 0 0 0 0 0 0 0 0 0 0 0 0
"ENSMUSG00000024972" 0 0 0 0 0 0 0 0 0 0 0 0 0 0 0 0 0 0 0 0 0 0 0 0 0 0 0 0 0 0 0 0 0 0 0 0 0 0 0 0 0 0 0 0 0 0 0 0 0 0 0 0 0 0 0 0 0 0 0 0 0 0 0 0 0 0 0 0 0 0 0 0 0 0 0 0 0 0 0 0 0 0 0 0 0 0
"ENSMUSG00000024973" 0 0 0 0 0 0 0 0 0 0 0 0 0 0 0 0 0 0 0 0 0 0 0 0 0 0 0 0 0 0 0 0 0 0 0 0 0 0 0 0 0 0 0 0 0 0 0 0 0 0 0 0 0 0 0 0 0 0 0 0 0 0 0 0 0 0 0 0 0 0 0 0 0 0 0 0 0 0 0 0 0 0 0 0 0 0
"ENSMUSG00000024974" 0 0 4 0 1 38 119 34 56 1501 0 447 3 10 50 669 4 2 0 1 3 2271 2 0 0 0 0 1 4433 7 2 0 0 1435 0 0 1526 4 467 55 0 142 0 1 835 0 1 1612 0 1 0 3 0 2 39 1 38 59 1376 549 4 2 0 1 2 1962 3 1774 0 2 3733 120 2 0 1 1130 5 0 1 3 4 448 56 597 1 1
"ENSMUSG00000024975" 0 2 3104 3020 3222 4320 295 2616 11 823 74 1485 89 279 163 1359 10684 3553 2610 5635 1965 1199 2370 28 0 186 209 970 1468 2036 322 393 217 311 7 398 9601 2073 7179 291 103 110 432 76 710 5 765 4370 0 1395 1 1378 1775 2148 2558 8 2253 5 387 1021 5601 2512 1546 2822 1606 1046 992 1066 405 221 882 1490 2 1630 3 5730 1258 9 1374 1691 1339 3963 13 1686 2074 1213
"ENSMUSG00000024976" 0 0 0 70 30 0 0 483 0 3992 0 0 24 0 10 2863 42 1072 212 608 95 1 1 0 0 6 292 6 1 283 0 1764 373 222 1 1 0 1 1 2 0 0 17 0 0 0 0 0 0 0 0 0 9 32 1 1 192 0 3567 2385 20 2 10 506 92 1 1 25 6 13 1 0 2 265 0 1 2 0 0 0 2 1 2 1 1 2
"ENSMUSG00000024978" 0 0 0 0 0 0 0 0 0 0 0 0 0 0 0 0 0 0 0 0 0 0 0 0 0 0 0 0 0 0 0 0 0 0 0 0 0 0 0 0 0 0 0 0 0 0 0 0 0 0 0 0 0 0 0 0 0 0 0 0 0 0 0 0 0 0 0 0 0 0 0 0 0 0 0 0 0 0 0 0 0 0 0 0 0 0
"ENSMUSG00000024979" 0 0 0 0 0 0 0 0 0 0 0 0 0 0 0 0 0 0 0 0 0 0 0 0 0 0 0 0 0 0 0 0 0 0 0 0 0 0 0 0 0 0 0 0 0 0 0 0 0 0 0 0 0 0 0 0 0 0 0 0 0 0 0 0 0 0 0 0 0 0 0 0 0 0 0 0 0 0 0 0 0 0 0 0 0 0
"ENSMUSG00000024981" 0 0 1854 6 2 2 174 0 0 114 0 79 0 0 0 336 0 0 1 0 0 0 0 0 0 0 0 2 0 1603 0 0 0 0 0 148 0 1 0 0 103 0 0 0 0 0 0 2 0 114 124 1601 1 2 3 150 2 0 107 0 1 0 1 0 0 0 0 3 2 71 0 2896 2 1492 0 0 1 0 0 1 0 0 0 0 2 0
"ENSMUSG00000024982" 0 0 2 0 0 0 1 546 0 0 0 0 579 0 0 0 2 0 0 2138 0 0 0 0 0 4 0 110 48 774 0 357 0 0 0 0 28 0 1 0 0 0 0 0 0 0 0 0 0 0 117 2 0 0 0 1 479 0 0 1 2 0 0 1844 0 0 0 0 1 0 1 2 0 0 0 0 0 0 0 0 0 1 0 0 0 0
"ENSMUSG00000024983" 0 0 2 0 0 0 0 0 0 1 0 0 0 0 0 0 0 9 0 0 6372 0 0 1431 0 1 0 0 0 0 187 0 0 0 0 0 0 1 0 0 0 0 290 0 0 0 0 0 0 21 0 2 0 0 0 0 1 0 1 0 0 0 0 0 5394 0 0 0 0 23 0 78 0 0 0 0 1 5 2 0 0 0 0 1 0 2
"ENSMUSG00000024985" 0 0 0 0 0 0 0 0 0 0 0 0 0 0 0 0 0 0 0 0 0 0 0 0 0 0 0 0 0 0 0 0 0 0 0 0 0 0 0 0 0 0 0 0 0 0 0 0 0 0 0 2 0 0 0 0 0 0 0 0 0 0 0 0 0 0 0 0 0 0 0 0 0 0 0 0 0 0 0 0 0 0 0 0 0 0
"ENSMUSG00000024986" 0 0 0 0 0 0 0 0 0 0 0 0 0 0 0 0 0 0 0 0 0 0 0 0 0 0 0 0 0 0 0 0 0 0 0 0 0 0 0 0 0 0 0 0 0 0 0 0 0 0 0 0 0 0 0 0 0 0 0 0 0 0 0 0 0 0 0 0 0 0 0 0 0 0 0 0 0 0 0 0 0 0 0 0 0 0
"ENSMUSG00000024987" 0 0 0 0 0 0 0 0 0 0 0 0 0 0 0 0 0 0 0 0 0 0 0 0 0 0 0 0 0 0 0 0 0 0 0 0 0 0 0 0 0 0 0 0 0 0 0 0 0 0 0 0 0 0 0 0 0 0 0 0 0 0 0 0 0 0 0 0 0 0 0 0 0 0 0 0 0 0 0 0 0 0 0 0 0 0
"ENSMUSG00000024989" 0 0 0 0 0 0 0 0 0 0 0 0 0 0 0 0 0 0 0 0 0 0 0 0 0 0 0 0 0 0 0 0 0 0 0 0 0 0 0 0 0 0 0 0 0 0 0 0 0 0 0 0 0 0 0 0 0 0 0 0 0 0 0 0 0 0 0 0 0 0 0 0 0 0 0 0 0 0 0 0 0 0 0 0 0 0
"ENSMUSG00000024990" 0 0 0 0 0 0 0 0 0 0 0 0 0 0 0 0 0 0 0 0 0 0 0 0 0 0 0 0 0 0 0 0 0 0 0 0 0 0 0 0 0 0 0 0 0 0 0 0 0 0 0 0 0 0 0 0 0 0 0 0 0 0 0 0 0 0 0 0 0 0 0 0 0 0 0 0 0 0 0 0 0 0 0 0 0 0
"ENSMUSG00000024991" 0 1 3 8 172 442 2100 3790 7 2632 1250 48 2233 252 11 435 3 206 1657 2656 7312 1036 438 3 1 2255 2 3 4057 125 111 636 0 20 0 2 0 600 211 56 269 107 31 14 0 337 26 205 1 63 3 4 8 158 3 1974 3201 1 2323 253 4 0 2 1264 6175 5 13 1640 1 4 3399 20 244 0 0 1 2 448 30 954 2 75 1 3 191 61
"ENSMUSG00000024992" 0 0 0 0 0 0 0 0 0 0 0 0 0 0 0 0 0 0 0 0 0 0 0 0 0 0 0 0 0 0 0 0 0 0 0 0 0 0 0 0 0 0 0 0 0 0 0 0 0 0 0 0 0 0 0 0 0 0 0 0 0 0 0 0 0 0 0 0 0 0 0 0 0 0 0 0 0 0 0 0 0 0 0 0 0 0
"ENSMUSG00000024993" 0 0 0 0 0 0 56 0 0 0 0 0 0 0 0 182 3 0 0 0 0 0 0 0 0 0 0 116 1 10 0 0 0 0 0 0 5 1 8 99 0 0 0 0 0 1 0 0 0 0 0 0 0 1 0 54 1 1 0 0 1 0 0 0 3 0 0 0 0 142 2 0 0 12 0 5 1 3 3737 1671 3 8 0 0 0 0
"ENSMUSG00000024997" 0 0 0 186 627 0 30 6 7 73 0 0 0 0 0 1 7366 143 65 2 0 79 4 0 0 0 2 1 177 496 13 0 0 0 1 2 0 0 486 0 1 0 0 513 546 0 245 2 0 2 0 0 1 561 0 31 1 1 72 0 5536 2 2 2 2 0 5 0 0 0 138 0 0 0 0 0 1 2 1 0 358 462 0 1432 0 1850
"ENSMUSG00000024998" 0 0 0 0 0 0 0 1 0 0 0 0 0 0 0 3 0 0 0 0 0 0 0 0 0 0 0 0 0 0 0 0 0 0 0 0 0 0 0 0 0 0 0 1 0 0 0 0 0 0 0 1 0 0 0 0 1 0 0 2 0 0 0 0 0 0 0 1 0 0 0 0 0 0 0 0 0 0 0 0 0 0 0 0 0 0
"ENSMUSG00000024999" 0 0 0 5 36 0 0 0 0 36 0 0 2 0 0 0 0 1 3 0 1998 0 0 0 0 0 0 0 104 0 0 0 0 0 0 498 4 0 0 58 6 2 0 0 0 0 0 0 0 0 0 1 4 34 0 0 0 1 35 0 0 1 0 0 1683 0 0 0 0 0 95 0 0 0 0 4 0 0 0 0 0 0 0 0 0 1
"ENSMUSG00000025001" 0 0 0 0 99 0 0 0 0 0 0 0 0 0 0 1 3 1 0 1 0 41 9537 0 0 0 0 0 0 66 0 0 0 0 0 0 0 0 1 136 16 0 0 0 0 0 0 0 0 24 0 0 0 0 0 0 0 1 0 2 3 1 0 1 0 42 7867 0 0 124 0 2 0 66 0 0 0 0 0 0 0 1 126 0 0 1
"ENSMUSG00000025002" 0 0 0 0 0 0 0 0 0 0 0 0 0 0 0 0 0 0 0 0 0 0 0 0 0 0 0 0 0 0 0 0 0 0 0 0 0 0 0 0 0 0 0 0 0 0 0 0 0 0 0 0 0 0 0 0 0 0 0 0 0 0 0 0 0 0 0 0 0 0 0 0 0 0 0 0 0 0 0 0 0 0 0 0 0 0
"ENSMUSG00000025003" 0 0 0 0 0 0 0 0 0 0 0 0 0 0 0 0 0 0 0 0 0 0 0 0 0 0 0 0 0 0 0 0 0 0 0 0 0 0 0 0 0 0 0 0 0 0 0 0 0 0 0 0 0 0 0 0 0 0 0 0 0 0 0 0 0 0 0 0 0 0 0 0 0 0 0 0 0 0 0 0 0 0 0 0 0 0
"ENSMUSG00000025004" 0 0 0 0 0 0 0 0 0 0 0 0 0 0 0 0 0 0 0 0 0 0 0 0 0 0 0 0 0 0 0 0 0 0 0 0 0 0 0 0 0 0 0 0 0 0 0 0 0 0 0 0 0 0 0 0 0 0 0 0 0 0 0 0 0 0 0 0 0 0 0 0 0 0 0 0 0 0 0 0 0 0 0 0 0 0
"ENSMUSG00000025006" 0 0 0 0 0 0 0 0 1 0 0 0 81 0 0 0 0 0 0 0 0 0 0 0 0 0 0 0 0 0 0 0 0 0 0 0 0 0 0 0 0 0 0 0 0 0 43 0 0 0 0 0 0 0 0 0 0 1 1 0 0 0 0 0 0 0 0 0 0 0 0 0 0 0 0 0 0 0 0 0 0 0 0 0 0 1693
"ENSMUSG00000025007" 0 0 1 1774 40 0 128 693 1 0 0 0 0 0 0 0 1 0 0 2 2 0 5321 0 0 0 1 0 112 0 115 0 0 0 0 0 0 0 310 0 0 0 0 0 1402 0 4 0 0 0 0 1 1600 37 1 110 652 1 0 0 0 0 0 0 1 0 0 0 0 0 107 0 0 0 110 0 0 0 0 0 0 0 0 0 0 0
"ENSMUSG00000025008" 0 0 1 1 0 0 0 0 0 0 0 0 990 0 0 0 0 0 0 0 0 0 0 0 0 0 0 0 0 0 0 0 0 0 0 0 0 0 0 0 0 0 0 0 0 0 0 0 0 0 0 0 0 0 0 0 0 0 0 0 0 0 0 0 0 0 0 0 0 0 0 0 0 0 0 0 0 0 0 0 0 0 0 0 0 0
"ENSMUSG00000025010" 0 0 60 0 0 0 0 0 875 48 0 0 0 51 0 1 2099 0 2 0 0 0 0 0 0 0 0 0 0 0 0 0 0 0 0 0 0 0 0 0 0 0 0 0 0 0 0 0 0 0 0 50 0 0 0 0 0 0 41 1 1925 0 3 1 0 0 1 0 0 0 0 1 0 0 0 0 0 0 0 0 0 0 0 0 0 361
"ENSMUSG00000025013" 0 0 0 0 0 0 0 0 0 0 0 0 0 0 0 0 0 0 0 0 0 0 0 0 0 0 0 0 0 0 0 0 0 0 0 0 0 0 0 0 0 0 0 0 0 0 0 0 0 0 0 0 0 0 0 0 0 0 0 0 0 0 0 0 0 0 0 0 0 0 0 0 0 0 0 0 0 0 0 0 0 0 0 0 0 0
"ENSMUSG00000025014" 0 0 0 0 0 0 0 0 0 0 0 0 0 0 0 0 0 0 0 0 0 0 0 0 0 0 0 0 0 0 0 0 0 0 0 0 0 0 0 0 0 0 0 0 0 0 0 0 0 0 0 0 0 0 0 0 0 0 0 0 0 0 0 0 0 0 0 0 0 0 0 0 0 0 0 0 0 0 0 0 0 0 0 0 0 0
"ENSMUSG00000025016" 0 0 53 1 2 4465 1311 138 0 0 0 3 0 0 350 108 8 3274 1 1 285 0 1 133 0 39 166 1419 1861 0 12 0 79 1 0 0 0 349 1 0 304 0 0 0 102 0 2434 0 0 0 5 49 2 2 3680 1180 133 1 0 101 2 2806 2 0 232 0 1 179 1249 5 0 58 1 0 0 1 9 22 0 58 1 0 0 0 0 263
"ENSMUSG00000025017" 0 0 0 0 0 0 0 0 0 0 0 0 0 0 0 0 0 0 0 0 0 0 0 0 0 0 0 0 0 0 0 0 0 0 0 0 0 0 0 0 0 0 0 0 0 0 0 0 0 0 0 0 0 0 0 0 0 0 0 0 0 0 0 0 0 0 0 0 0 0 0 0 0 0 0 0 0 0 0 0 0 0 0 0 0 0
"ENSMUSG00000025019" 0 0 47 0 0 0 0 1 0 0 0 0 0 0 0 0 0 0 215 0 6 135 1 0 0 0 0 0 0 0 0 0 0 0 0 3 0 0 1 29 0 0 237 1 0 9 0 290 0 0 0 50 0 0 0 0 0 0 0 0 0 0 0 0 7 125 1 251 0 0 0 0 0 0 0 0 0 720 87 0 0 1 28 0 268 0
"ENSMUSG00000025020" 0 0 0 0 0 0 0 0 0 0 0 0 0 0 0 0 0 0 0 0 0 0 0 0 0 0 0 0 0 0 0 0 0 73 0 0 0 0 0 0 0 0 0 0 0 0 0 0 0 0 0 0 0 0 0 0 0 0 0 0 0 0 0 0 0 0 0 0 0 0 0 0 0 0 0 0 0 0 0 0 0 0 0 0 0 0
"ENSMUSG00000025024" 0 0 115 1 1565 0 2064 744 3 0 1 0 1 0 2 2927 31 1 1804 4 0 41 42 0 0 0 0 1 4 0 0 0 0 1 1180 562 0 2 0 0 771 0 232 0 2 0 1 1377 0 0 1 107 1 1 0 1839 575 3 0 2365 1 0 1595 5 0 38 39 0 0 81 4 0 0 0 0 0 2 1 1 25 279 0 0 0 1258 1
"ENSMUSG00000025025" 0 0 0 0 0 246 1 46 0 0 0 0 0 0 0 0 0 0 0 1 1 0 0 0 0 0 0 0 0 336 0 0 0 0 13 0 1 0 2 0 1 0 0 0 0 0 0 0 0 166 0 0 0 0 217 1 46 1 0 1 0 0 0 1 0 0 0 81 0 0 0 0 0 324 0 0 0 1 0 0 3688 2 0 1 0 0
"ENSMUSG00000025026" 0 0 422 35 0 0 3 8 1 22 177 1678 0 0 33 306 835 3 2 875 1 5603 120 0 0 206 0 0 20 24 99 0 0 1558 0 152 0 124 8 2 1 69 2132 542 0 2 323 4817 1 1 0 1 33 0 1 2 9 2 17 245 0 3 3 311 1 5065 3 36 0 45 0 1502 1 0 0 0 116 1 0 268 14 3 1 1 4244 3
"ENSMUSG00000025027" 0 0 3 0 0 2 4352 2 1 0 0 0 0 224 1 2 3 2302 0 3 1 5865 1 1 0 0 163 0 1 1 1 0 0 0 0 0 0 0 1 0 618 0 0 0 1 0 1 2673 1 0 0 5 1 0 2 3902 1 1 0 3 3 0 1 3 0 4985 2 0 0 0 0 0 2 0 0 1 0 0 647 0 1 0 0 0 0 0
"ENSMUSG00000025034" 0 0 1143 1395 1 65 14 136 19 396 0 344 0 33 1096 2380 297 0 5 1 3 158 0 0 0 1 83 719 951 250 0 0 128 100 0 31 59 6 2 288 1 39 129 0 24 1 81 59 0 1 94 1005 1045 2 62 12 107 19 383 1881 250 2 5 2 3 77 0 0 32 0 0 0 0 241 0 1 0 2 288 230 206 2 271 55 57 264
"ENSMUSG00000025035" 0 0 0 0 0 0 0 0 0 0 0 0 0 0 0 0 0 0 0 0 0 0 0 0 0 0 0 0 0 0 0 0 0 0 0 0 0 0 0 0 0 0 0 0 0 0 0 0 0 0 0 0 0 0 0 0 0 0 0 0 0 0 0 0 0 0 0 0 0 0 0 0 0 0 0 0 0 0 0 0 0 0 0 0 0 0
"ENSMUSG00000025036" 0 0 0 0 0 0 0 59 0 0 0 0 0 0 0 0 0 0 0 0 0 0 0 0 0 0 0 0 0 0 0 0 0 0 0 0 0 0 0 0 0 0 0 0 0 0 0 0 0 0 0 0 0 0 0 0 52 0 0 0 0 0 0 0 0 0 0 0 0 0 0 0 0 0 0 0 0 0 0 0 0 0 0 0 0 1
"ENSMUSG00000025037" 0 0 1 0 0 0 0 0 0 0 0 0 0 0 0 0 0 0 0 0 0 0 0 0 0 0 0 0 0 0 0 0 0 0 0 0 0 0 0 0 0 0 0 0 0 0 0 0 0 0 0 1 0 0 0 0 0 0 0 0 0 0 0 0 0 0 0 0 0 0 0 0 0 0 0 0 0 0 0 0 0 0 0 0 0 0
"ENSMUSG00000025038" 0 0 0 0 0 0 0 0 0 0 0 0 0 0 0 0 0 0 0 0 0 0 0 0 0 0 0 0 0 0 0 0 0 0 0 0 0 0 0 0 0 0 0 0 0 0 0 0 0 0 0 0 0 0 0 0 0 0 0 0 0 0 0 0 0 0 0 0 0 0 0 0 0 0 0 0 0 0 0 0 0 0 0 0 0 0
"ENSMUSG00000025040" 0 0 0 1 2503 0 623 170 0 0 0 0 538 1449 180 13 269 1 0 0 22 0 141 1481 0 0 0 0 0 0 0 438 2 0 1 468 0 0 0 0 0 0 143 7 0 0 0 0 0 14 0 0 1 1755 0 583 146 1 0 13 244 0 0 0 0 0 125 0 0 0 0 0 0 0 0 0 0 0 0 0 124 0 0 0 0 0
"ENSMUSG00000025041" 0 0 527 0 1 1 1 0 0 0 0 0 0 0 0 0 0 0 0 0 0 0 0 0 0 0 0 43 0 826 1 0 0 0 0 0 0 0 0 0 0 0 0 0 0 0 0 0 0 0 0 473 0 1 1 1 1 0 0 0 0 0 0 0 0 0 0 1 40 0 0 0 1 613 1 0 0 1 0 0 0 0 0 0 0 0
"ENSMUSG00000025043" 0 0 0 0 0 0 0 0 0 0 0 0 0 0 0 0 0 0 0 0 0 0 0 0 0 0 0 0 0 0 0 0 0 0 0 0 0 0 0 0 0 0 0 0 0 0 0 0 0 0 0 0 0 0 0 0 0 0 0 0 0 0 0 0 0 0 0 0 0 0 0 0 0 0 0 0 0 0 0 0 0 0 0 0 0 0
"ENSMUSG00000025044" 0 0 0 0 0 0 0 0 0 0 0 0 0 0 0 0 0 0 0 0 0 0 0 0 0 0 0 0 0 0 0 0 0 0 0 0 0 0 0 0 0 0 0 0 0 0 0 0 0 0 0 0 0 0 0 0 0 0 0 0 0 0 0 0 0 0 0 0 0 0 0 0 0 0 0 0 0 0 0 0 0 0 0 0 0 0
"ENSMUSG00000025047" 0 0 2 21 0 49 0 26 0 0 190 0 7 12 0 1 2 88 122 343 0 2 5 0 0 14 0 0 1 18 1 0 1 0 0 88 410 51 0 0 54 0 0 0 1 0 22 1 0 44 0 2 21 0 1 0 27 0 0 0 1 2 0 310 0 0 6 3 0 71 2 3021 1 21 1 0 0 0 1 2 0 0 0 0 2 5
"ENSMUSG00000025049" 0 0 0 0 0 0 0 49 0 38 0 0 0 0 0 0 0 1 0 28 0 1 0 0 0 0 694 0 12 0 0 0 0 0 0 0 0 0 1655 2 0 0 0 0 0 0 0 0 0 0 0 0 0 0 0 0 52 1 0 0 0 0 0 28 0 2 0 0 0 0 0 0 0 0 0 0 0 0 0 0 0 1178 2 0 0 0
"ENSMUSG00000025050" 0 0 0 0 0 0 0 0 0 0 15 85 0 0 0 0 0 0 0 61 0 0 0 0 0 0 0 0 1 0 0 0 0 0 0 0 0 0 0 0 0 0 0 0 0 0 0 0 0 0 0 0 0 0 0 0 0 0 0 0 0 0 0 56 0 0 0 0 0 0 0 0 0 0 0 0 0 0 0 0 0 0 0 0 0 0
"ENSMUSG00000025051" 0 0 0 0 0 0 0 0 0 0 0 0 0 0 0 0 0 0 0 0 0 0 0 0 0 0 0 0 0 0 0 0 0 0 0 0 0 0 0 0 0 0 0 0 0 0 0 0 0 0 0 0 0 0 0 0 0 0 0 0 0 0 0 0 0 0 0 0 0 0 0 0 0 0 0 0 0 0 0 0 0 0 0 0 0 0
"ENSMUSG00000025056" 0 0 0 0 0 0 0 0 0 0 0 0 0 0 0 0 0 0 0 0 0 0 0 0 0 0 0 0 0 0 0 0 0 0 0 0 0 0 0 0 0 0 0 0 0 0 0 0 0 0 0 0 0 0 0 0 0 0 0 0 0 0 0 0 0 0 0 0 0 0 0 0 0 0 0 0 0 0 0 0 0 0 0 0 0 0
"ENSMUSG00000025058" 0 0 0 0 0 18 0 0 2 0 0 0 0 0 0 0 0 0 0 2 0 0 0 0 0 0 0 0 0 0 0 0 0 0 0 0 1 20 2 1 0 0 0 0 0 0 0 0 0 0 0 0 1 0 1 1 0 2 0 1 0 0 0 4 1 0 0 0 0 0 0 0 2 0 0 2 0 1 0 1 4000 3 1 1 0 0
"ENSMUSG00000025059" 0 0 1 0 0 0 0 0 0 0 0 0 0 0 0 0 0 0 0 0 0 0 0 0 0 0 0 0 2 0 0 0 0 0 0 0 1 0 0 0 0 0 0 0 0 0 0 0 0 0 23 2 0 0 0 0 0 0 0 0 0 0 0 0 0 0 0 111 0 0 2 0 2 0 0 1 0 0 1 0 1197 0 0 1 0 0
"ENSMUSG00000025060" 0 0 273 144 0 1425 0 16 2 0 0 0 0 2 0 2 2 2 0 6421 0 60 0 0 0 23 0 0 0 114 0 0 0 0 0 0 1 1945 1210 0 0 8 35 0 406 1 1894 0 0 122 3 242 133 1 0 0 17 1 1 1 2 1 0 5520 0 54 0 1 0 0 0 0 0 99 0 1 4 1 0 0 2 1109 0 0 0 0
"ENSMUSG00000025064" 0 0 0 0 0 0 0 0 0 0 0 0 0 0 0 0 0 0 0 0 0 1 0 0 0 0 0 0 0 0 0 0 0 0 0 0 0 0 0 0 0 0 0 0 0 0 0 0 0 0 0 0 0 0 0 0 0 0 0 0 0 0 0 0 0 1 0 0 0 0 0 0 0 0 0 0 0 0 0 0 0 0 0 0 0 0
"ENSMUSG00000025066" 0 0 0 53 0 2 2572 2 2 0 0 1 0 0 1 116 554 1 3 22 0 1939 0 0 0 0 296 1 0 0 305 1 2292 0 105 0 3 0 2424 0 76 0 1 2423 1 0 281 0 0 1 0 2 2 0 2 2326 2 0 0 83 517 1 4 21 0 2 0 1 0 0 0 0 0 0 0 2 0 1 39 0 1 2012 0 0 0 0
"ENSMUSG00000025068" 0 0 0 1 0 0 0 0 0 0 0 0 0 0 0 0 1 0 0 0 0 0 0 0 0 0 0 0 0 0 0 0 0 0 0 0 0 0 0 0 0 0 0 0 0 0 0 0 0 0 0 0 1 0 0 0 0 0 0 0 1 0 0 0 0 0 0 0 0 0 0 0 0 0 0 0 0 3028 1 2 1 0 1 0 0 0
"ENSMUSG00000025069" 0 0 0 0 0 0 0 0 0 0 0 0 0 0 0 0 0 0 0 0 0 0 0 0 0 0 0 0 0 0 0 0 0 0 0 1 0 0 0 0 0 0 0 0 0 0 0 0 0 0 0 0 0 0 0 0 0 0 0 0 0 0 0 0 0 0 0 0 0 0 0 0 0 0 0 0 0 0 0 0 0 0 0 0 0 0
"ENSMUSG00000025075" 0 0 1 0 0 0 0 0 0 0 0 0 0 0 0 0 0 0 0 0 0 0 0 0 0 0 0 0 0 0 0 0 0 0 0 0 0 0 0 0 0 0 0 0 0 0 0 0 0 0 0 1 0 1 0 0 0 0 0 0 0 0 0 0 0 0 0 0 0 0 0 0 0 0 0 0 0 0 0 0 0 0 0 0 0 0
"ENSMUSG00000025076" 0 0 0 3 848 1 0 0 6 0 0 0 2890 1 0 0 0 0 0 26 0 0 0 0 0 146 0 0 0 0 1181 0 0 0 0 0 0 0 0 0 1 0 0 41 0 0 0 0 0 0 0 0 0 0 0 0 0 0 0 0 0 0 0 27 0 0 1 0 0 0 0 0 0 0 0 0 0 0 0 0 7 0 0 0 0 4
"ENSMUSG00000025077" 0 0 0 0 0 0 0 0 0 0 0 0 0 0 0 0 0 0 0 0 0 0 0 0 0 0 0 0 0 0 0 0 0 0 0 0 0 0 0 0 0 0 0 0 0 0 0 0 0 0 0 0 0 0 0 0 0 0 0 0 0 0 0 0 0 0 0 0 0 0 0 0 0 0 0 0 0 0 0 283 0 0 0 0 0 0
"ENSMUSG00000025078" 0 0 39 0 1 0 10 0 0 4 859 0 0 0 0 0 0 0 0 0 0 0 0 0 0 139 0 0 0 0 1 1 0 0 0 1344 0 0 0 38 0 0 0 0 0 0 0 0 0 0 0 37 0 0 0 0 0 0 4 0 0 0 0 0 0 0 0 0 0 0 0 0 0 0 0 0 0 0 0 0 0 0 33 0 0 0
"ENSMUSG00000025081" 0 0 0 0 0 0 0 0 0 0 0 0 0 0 0 0 0 0 0 0 0 0 0 0 0 0 0 0 0 0 0 0 0 0 0 0 0 0 0 0 0 0 0 0 0 0 0 0 0 0 0 0 0 0 0 0 0 0 0 0 0 0 0 0 0 0 0 0 0 0 0 0 0 0 0 0 0 0 0 0 0 0 0 0 0 0
"ENSMUSG00000025082" 0 0 0 0 0 0 0 0 0 0 0 0 0 0 0 0 0 0 0 0 0 0 0 0 0 0 0 0 0 0 0 0 0 0 0 0 0 0 0 0 0 0 0 0 0 0 0 0 0 0 0 0 0 0 0 0 0 0 0 0 0 0 0 0 0 0 0 0 0 0 0 0 0 0 0 0 0 0 0 0 0 0 0 0 0 0
"ENSMUSG00000025083" 0 0 0 0 0 0 0 0 0 0 0 0 0 0 0 0 0 0 0 0 0 0 0 0 0 0 0 0 0 0 0 0 0 0 0 0 0 0 0 0 0 0 0 0 0 0 0 0 0 0 0 0 0 0 0 0 0 0 0 0 0 0 0 0 0 0 0 0 0 0 0 0 0 0 0 0 0 0 0 0 0 0 0 0 0 0
"ENSMUSG00000025085" 0 0 1199 1361 2916 68 32 654 4 18 1654 1012 6 0 1433 14888 13 157 35 6309 57 12 501 1291 0 222 3755 2014 2766 355 6058 721 0 1851 1 461 2577 94 36 64 4029 51 580 377 1250 27 1645 1518 0 72 48 1069 1130 2585 4 5 54 5 6 11487 10 12 33 5127 56 5 10 2097 1515 46 2478 0 164 3 5051 1934 10 8 911 871 1040 9 12 8140 72 28
"ENSMUSG00000025086" 0 0 0 0 0 0 0 3 0 0 0 0 0 0 0 6 0 0 0 0 0 0 0 0 0 0 0 0 7 0 729 0 0 0 0 0 0 0 0 0 0 0 0 0 0 0 0 0 0 0 0 0 0 0 0 0 4 0 0 0 0 0 0 0 0 0 0 0 0 0 0 0 0 0 0 0 0 0 0 0 0 0 0 1 0 0
"ENSMUSG00000025089" 0 0 0 0 0 0 0 0 0 0 0 0 0 0 0 0 0 0 0 0 0 0 0 0 0 0 0 0 0 0 0 0 0 0 0 0 0 0 0 0 0 0 0 0 0 0 0 0 0 0 0 0 0 0 0 0 0 0 0 0 0 0 0 0 0 0 0 0 0 0 0 0 0 0 0 0 0 0 0 0 0 0 0 0 0 0
"ENSMUSG00000025090" 0 0 0 0 0 0 0 0 0 0 0 0 0 0 0 0 0 0 0 0 0 0 0 0 0 0 0 0 0 0 0 0 0 0 0 0 0 0 0 0 0 0 0 0 0 0 0 0 0 0 0 0 0 0 0 0 0 0 0 0 0 0 0 0 0 0 0 0 0 0 0 0 0 0 0 0 0 0 0 0 0 0 0 0 0 0
"ENSMUSG00000025091" 0 0 0 0 0 0 0 0 0 0 0 0 0 0 0 0 0 0 0 0 0 0 0 0 0 0 0 0 0 0 0 0 0 0 0 0 0 0 0 0 0 0 0 0 0 0 0 0 0 0 0 0 0 0 0 0 0 0 0 0 0 0 0 0 0 0 0 0 0 0 0 0 0 0 0 0 0 0 0 0 0 0 0 0 0 0
"ENSMUSG00000025092" 0 0 0 0 0 0 0 0 0 0 0 0 0 0 0 0 0 0 0 0 0 0 0 0 0 0 0 0 0 0 0 0 0 0 0 0 0 0 0 0 0 0 0 0 0 0 0 0 0 0 0 0 0 0 0 0 0 0 0 0 0 0 0 0 0 0 0 0 0 0 0 0 1 0 0 0 0 0 0 0 0 0 0 0 0 0
"ENSMUSG00000025094" 0 0 0 0 0 0 0 0 0 0 0 0 0 0 0 0 0 0 0 0 0 0 0 0 0 0 0 0 1 0 0 0 0 0 0 0 0 0 0 0 0 0 0 0 0 0 0 1 0 0 0 0 0 0 0 0 0 0 0 0 0 0 0 0 0 0 0 0 0 0 0 0 0 0 0 0 0 0 0 0 0 0 0 0 0 0
"ENSMUSG00000025102" 0 0 0 0 0 0 0 108 0 0 0 0 0 0 0 281 0 57 99 0 0 0 0 0 0 0 0 0 0 0 0 0 0 0 0 661 0 0 0 0 0 119 0 0 0 0 0 0 0 0 0 0 0 0 0 0 99 0 0 262 0 0 97 0 0 0 0 0 0 0 0 0 0 0 0 0 0 0 0 0 0 0 0 0 0 0
"ENSMUSG00000025103" 0 0 1 1 1322 1 439 1 0 0 71 0 0 0 0 37 0 0 765 15 0 0 0 0 0 0 0 1 0 0 0 0 248 0 0 0 0 1 0 0 39 0 72 0 0 0 0 0 0 0 0 1 1 1130 0 0 1 1 0 34 0 0 0 16 1 0 0 0 0 0 0 2 0 0 0 0 0 0 0 0 0 0 0 0 0 0
"ENSMUSG00000025104" 0 0 109 0 0 0 1 0 0 0 0 0 0 0 0 0 0 0 505 0 0 0 0 0 0 0 0 0 0 0 0 0 0 0 0 0 0 0 0 0 1 0 0 0 0 3 0 0 0 0 0 101 0 0 0 1 0 0 0 0 0 0 0 0 0 0 0 0 0 0 0 0 1 0 0 0 0 0 0 0 0 0 0 0 0 0
"ENSMUSG00000025105" 0 0 0 0 0 0 0 0 0 0 0 0 0 0 0 0 0 0 0 0 0 0 0 0 0 0 0 0 0 0 0 0 0 0 0 0 0 0 0 0 0 0 0 0 0 0 0 0 0 0 0 0 0 0 0 0 0 0 0 0 0 0 0 0 0 0 0 0 0 0 0 0 0 0 0 0 0 0 0 0 0 0 0 0 0 0
"ENSMUSG00000025127" 0 0 0 0 0 0 0 0 0 0 0 0 0 0 0 0 0 0 0 0 0 0 0 0 0 0 0 0 0 0 0 0 0 0 0 0 0 0 0 0 0 0 0 0 0 0 0 0 0 0 0 0 0 0 0 0 0 0 0 0 0 0 0 0 0 0 0 0 0 0 0 0 0 0 0 0 0 0 0 0 0 0 0 0 0 0
"ENSMUSG00000025128" 0 0 1 0 0 0 0 0 0 0 0 0 0 0 0 0 0 0 0 0 0 0 0 0 0 0 0 0 0 0 0 0 0 0 0 0 0 0 0 0 0 0 0 0 0 0 0 0 0 0 0 1 0 0 0 0 0 0 0 0 0 0 0 0 0 0 0 0 0 0 0 0 0 0 0 0 0 0 0 0 0 0 0 0 0 0
"ENSMUSG00000025129" 0 0 0 0 0 0 0 0 0 0 0 0 0 0 0 0 0 0 0 0 0 0 0 0 0 0 0 0 0 0 0 0 0 0 0 0 0 0 0 0 0 0 0 0 0 0 0 0 0 0 0 0 0 0 0 0 0 0 0 0 0 0 0 0 0 0 0 0 0 0 0 0 0 0 0 0 0 0 0 0 0 0 0 0 0 0
"ENSMUSG00000025130" 0 0 2 5 6526 2 4266 480 0 1 0 0 1572 1 424 1 0 6 2593 542 1 0 1 0 0 816 6 6 1775 489 1 1 4627 0 1 1 14 0 797 0 242 3 24 0 0 1 0 0 1 1 60 2 7 5632 1 3872 1 0 0 1 0 9 2218 496 1 0 1 0 0 1 0 1 1 464 1 1 1 0 1 7 9 0 0 0 0 0
"ENSMUSG00000025132" 3883 0 54 3325 881 1757 7660 321 5 108 7 21 108 205 368 2080 290 147 115 182 139 1995 120 0 0 0 958 274 123 28 1475 2 0 412 372 1472 1657 3551 1041 1707 1213 1 1153 194 604 1 219 9 2 1 111 5 4 799 1400 6434 39 2 33 1440 9 6 2 13 127 0 107 6 0 184 3 321 2 0 1 611 2838 5 2922 10 3267 104 1406 857 4 3
"ENSMUSG00000025133" 0 0 0 0 0 1 0 0 0 216 0 1 0 0 0 1507 16 0 1 0 0 17 0 0 1 1 151 0 0 0 2575 0 0 4 0 0 0 0 0 0 0 0 0 0 0 0 2851 0 0 319 0 0 0 0 1 0 0 0 0 1006 1 0 1 1 0 14 0 1 0 6 0 252 0 0 0 0 0 0 0 2495 0 0 0 1 0 0
"ENSMUSG00000025134" 1 0 0 1 25 4 62 174 0 0 0 51 763 1 4 10 45 34 170 0 77 60 78 2 0 3179 0 1 0 32 10 1 0 0 0 0 12 50 0 0 35 0 2 24 0 0 0 0 0 0 5 0 1 1 0 40 7 0 0 9 2 0 146 1 72 0 60 132 0 0 0 5 0 5 0 12 37 89 9 59 1 0 0 0 0 0
"ENSMUSG00000025135" 2 0 0 2 9 5 371 221 1 0 24 187 12 0 0 113 0 0 22 1 0 0 0 0 0 0 0 0 0 1 3 0 0 104 0 8 1176 6 1 0 0 4 0 0 0 24 0 232 0 294 0 0 2 1 2 340 206 1 0 93 0 0 0 0 0 0 0 0 0 0 0 0 0 1 1 974 0 16 1 0 1 1 0 428 0 0
"ENSMUSG00000025137" 0 0 0 1934 0 0 0 0 0 0 0 0 0 0 0 0 0 0 0 0 0 0 142 0 0 0 0 0 0 0 0 0 0 0 1 0 0 0 0 0 63 0 0 0 0 0 0 216 0 0 0 0 0 0 0 0 0 0 0 0 0 0 0 0 0 0 117 0 0 0 0 0 0 0 0 0 0 0 0 0 0 0 0 0 207 0
"ENSMUSG00000025138" 0 0 1551 0 0 1 0 228 0 2 0 0 0 0 0 406 37 0 32 62 1 1 75 0 0 2 45 4 0 994 546 0 356 6 1 216 91 1 1 7 1013 46 0 24 878 0 4 1244 0 1 0 1357 1 0 1 0 211 0 2 376 36 0 33 1 1 1 69 0 2 1 0 2 0 31 526 82 1 0 19 575 0 1 1 0 1183 1
"ENSMUSG00000025139" 1738 0 3 0 7944 1 3 0 0 0 0 0 0 0 0 70 1 2 0 1 0 0 1 0 0 0 1 0 0 0 0 0 0 0 0 934 0 1 0 2403 0 0 0 0 0 0 0 0 0 0 0 6 1 6716 1 5 0 0 0 70 1 1 0 1 0 0 1 0 1 1 0 0 0 0 0 1 2 0 1 1 1 0 1976 0 0 1
"ENSMUSG00000025140" 0 0 0 0 0 0 0 0 0 0 0 0 0 0 0 0 0 0 0 0 0 0 0 0 0 0 0 0 0 0 0 0 0 0 0 0 0 0 0 0 0 0 0 0 0 0 0 1 0 0 0 0 0 0 0 0 0 0 0 0 0 0 0 0 0 0 0 0 0 0 0 0 0 0 0 0 0 0 0 0 0 0 0 0 0 0
"ENSMUSG00000025141" 0 0 0 0 0 0 0 0 0 0 0 0 0 0 0 0 0 0 0 0 0 0 0 0 0 0 0 0 0 0 0 0 0 0 0 0 0 0 0 0 0 0 0 0 0 0 0 0 0 0 0 0 0 0 0 0 0 0 0 0 0 0 0 0 0 0 0 0 0 0 0 0 0 0 0 0 0 0 0 0 0 0 0 0 0 0
"ENSMUSG00000025142" 2 0 26 0 53 0 1156 1 0 0 0 0 0 0 0 0 1 0 1 2 0 0 0 0 0 0 3 1 0 12 0 0 0 0 0 1 12 0 932 477 0 0 0 174 1 0 0 37 0 0 0 23 0 50 0 1061 2 0 0 0 1 0 0 2 0 1 1 0 1 0 0 0 0 12 0 1 0 2 0 0 0 863 0 0 34 329
"ENSMUSG00000025144" 7 1 0 0 341 35 1 232 0 12 46 2 33 0 2 498 1 1481 0 0 359 0 0 0 0 0 1 339 0 4 145 0 532 9 0 0 0 69 1 319 302 0 98 113 0 1 0 324 0 0 0 0 0 0 0 1 213 0 0 453 1 1208 0 0 315 1 0 0 0 8 0 0 663 0 0 0 13 0 1 0 0 0 0 1 0 0
"ENSMUSG00000025145" 0 1 48 0 0 0 0 0 0 0 0 0 0 0 0 0 0 0 0 0 1 0 0 0 0 1 0 0 0 0 0 0 0 0 0 0 0 0 1 0 1 0 2 0 0 0 0 0 0 0 2 45 0 0 0 0 0 0 0 0 0 0 0 0 1 0 0 0 0 0 0 0 0 0 0 0 0 0 0 0 0 1 0 0 0 326
"ENSMUSG00000025147" 181 0 0 0 1718 613 5 0 0 0 0 11 60 0 0 6 7531 14 0 2 2899 0 1831 0 0 0 0 0 1 15 1 0 3219 0 1 1 0 883 0 0 0 0 0 0 0 1 1 2 0 0 0 0 1 30 0 2 0 0 2 6 6220 2 0 4 2555 0 21 0 0 57 1 1 0 19 0 0 0 0 0 0 0 0 0 9 2 2
"ENSMUSG00000025150" 0 0 0 0 0 0 0 0 0 0 0 0 0 0 0 0 0 0 0 0 0 0 0 0 0 0 0 0 0 0 0 0 0 0 0 0 0 0 0 0 0 0 0 0 0 0 0 0 0 0 0 0 0 0 0 0 0 0 0 0 0 0 0 0 0 0 0 0 0 0 0 0 0 0 0 0 0 0 0 0 0 0 0 0 0 0
"ENSMUSG00000025151" 0 0 0 0 0 0 0 0 0 0 0 0 0 0 0 0 0 0 0 0 0 0 0 0 0 0 0 0 0 0 0 0 0 0 0 0 0 0 0 0 0 0 0 0 0 0 0 0 0 0 0 0 0 0 0 0 0 0 0 0 0 0 0 0 0 0 0 0 0 0 0 0 0 0 0 0 0 0 0 0 0 0 0 0 0 0
"ENSMUSG00000025153" 0 0 0 2 0 0 35 0 0 2 0 0 3 0 596 5 0 0 264 1 448 1 104 0 0 0 0 114 1 0 0 0 0 0 0 0 3 1485 1 690 0 11 0 17 0 1 0 0 0 0 89 0 0 0 0 36 0 0 2 4 1 1 241 1 338 0 104 0 0 0 3 0 1 0 0 3 1317 2 1824 13 0 0 640 0 0 154
"ENSMUSG00000025154" 0 0 0 0 0 0 0 0 0 0 0 0 0 0 0 0 0 0 0 0 0 0 0 0 0 0 0 0 0 0 0 0 0 0 0 0 0 0 0 0 0 0 0 0 0 0 0 0 0 0 0 0 0 0 0 0 0 0 0 0 0 0 0 0 0 0 0 0 0 0 0 0 0 0 0 0 0 0 0 0 0 0 0 0 0 0
"ENSMUSG00000025155" 0 0 1 2 0 0 0 0 4210 5696 0 0 0 0 0 2 0 0 0 0 0 0 2 0 0 0 0 0 1 0 0 0 0 0 0 0 1 2 2016 1 0 0 0 0 0 0 0 1 0 0 0 2 3 1 1 0 0 3802 4932 3 0 1 0 0 1 1 2 0 1 0 1 0 1 0 1 2 3 2 1 1 1 1839 1 2 1 1
"ENSMUSG00000025156" 0 0 0 0 0 0 9 0 0 129 0 58 22 0 0 3 1 0 11 3257 0 1 135 0 0 0 0 0 0 0 0 0 0 0 0 0 557 74 133 0 1212 0 2 21 0 0 51 0 0 0 22 0 0 0 0 10 0 0 0 4 1 0 0 2703 0 1 125 0 0 0 0 0 0 0 0 0 72 0 0 0 1686 127 0 1 0 355
"ENSMUSG00000025157" 0 0 0 0 0 0 0 0 0 0 0 0 0 0 0 0 0 0 0 0 0 0 0 0 0 0 0 0 0 0 0 0 0 0 0 0 0 0 0 0 0 0 0 0 0 0 112 0 0 0 0 0 0 0 0 0 0 0 0 0 0 0 0 0 0 0 0 0 0 0 0 0 0 0 0 0 0 0 0 0 0 0 0 0 0 0
"ENSMUSG00000025158" 0 0 0 0 0 0 0 0 54 0 0 0 0 0 0 0 0 4 0 0 0 0 0 0 0 0 0 0 0 0 0 0 0 0 0 0 0 0 0 0 0 0 0 0 0 0 0 0 0 0 0 0 0 0 0 0 0 0 0 0 0 4 0 0 0 0 0 1 0 0 0 0 0 0 0 0 0 0 0 0 0 0 0 0 0 0
"ENSMUSG00000025159" 0 0 0 0 27 0 45 3 0 30 106 0 0 0 0 42 13 145 0 0 2 0 0 0 0 0 0 1091 2 0 1 0 0 492 0 0 1 0 1 0 0 1 1 1 0 0 1 0 0 0 0 0 0 0 0 2 2 0 0 0 1 0 0 2 1 0 0 169 50 0 3 35 2 0 1 1 0 0 1 1 1896 1 0 2 0 1
"ENSMUSG00000025161" 0 0 0 0 0 0 0 0 0 0 0 0 0 0 0 0 0 0 1 0 0 0 0 0 0 0 0 0 0 0 0 0 0 0 0 0 0 0 2 0 0 0 0 0 0 0 0 0 0 0 0 0 0 0 0 0 0 0 0 0 0 0 1 0 0 0 0 0 0 0 0 0 0 0 0 0 0 0 0 0 0 0 0 0 0 0
"ENSMUSG00000025162" 0 0 67 0 0 0 1 7 0 203 7 0 0 0 26 0 464 35 14 0 0 2 17 0 0 35 227 0 0 113 680 1 12 0 0 0 0 0 0 0 0 0 0 0 0 0 0 0 0 26 1 67 0 0 0 0 6 0 192 0 394 33 15 0 0 0 17 0 0 0 0 0 0 114 0 0 0 0 0 0 0 0 0 0 0 0
"ENSMUSG00000025163" 0 0 17 0 1575 0 8 0 0 0 0 0 0 0 0 0 0 0 0 0 0 0 0 0 0 0 0 1 0 0 0 0 602 0 0 0 490 0 0 0 0 0 0 74 0 0 0 0 0 0 0 19 4 1346 2 3 2 5 0 0 0 0 0 0 0 0 0 0 0 0 0 0 0 0 0 411 0 0 0 0 0 0 0 0 0 0
"ENSMUSG00000025165" 0 0 0 0 0 0 0 0 0 0 0 0 0 0 0 0 0 0 2 0 0 0 0 0 0 0 0 0 0 0 0 0 0 0 0 0 0 0 0 0 0 0 0 0 0 0 0 0 0 0 0 0 0 0 0 0 0 0 0 0 0 0 1 0 0 0 0 0 0 0 0 0 0 0 0 0 0 0 0 0 0 0 0 0 0 0
"ENSMUSG00000025169" 0 0 0 0 0 0 0 0 0 0 0 0 0 0 0 0 0 0 0 0 0 0 0 0 0 0 0 0 0 0 0 0 0 0 0 0 0 0 0 0 0 0 0 0 0 0 0 0 0 0 0 0 0 0 0 0 0 0 0 0 0 0 0 0 0 0 0 0 0 0 0 0 1 0 0 0 0 0 0 0 0 0 0 0 0 0
"ENSMUSG00000025170" 0 0 1 0 0 0 0 0 0 0 0 0 0 0 0 0 0 0 0 0 0 0 0 0 0 0 0 0 0 0 0 0 0 0 0 0 0 0 0 0 0 0 0 0 0 0 0 0 0 0 0 1 0 0 0 0 0 0 0 0 0 0 0 0 0 0 0 0 0 0 0 0 0 0 0 0 0 0 0 0 0 0 0 0 0 0
"ENSMUSG00000025171" 0 0 0 0 0 82 0 0 0 8 0 0 0 0 0 0 0 0 0 0 0 0 0 0 0 0 0 0 0 0 99 0 0 0 0 0 0 0 46 0 0 2 0 0 0 0 0 0 0 0 0 0 0 0 72 0 0 0 7 0 0 0 0 0 0 0 0 0 0 0 0 0 0 0 0 0 0 0 0 0 1 44 0 0 0 0
"ENSMUSG00000025172" 0 0 0 0 0 0 0 0 0 0 0 0 0 0 0 0 0 0 0 0 0 0 0 0 0 0 0 0 0 0 0 0 0 0 0 0 0 0 0 0 0 0 0 0 0 0 0 0 0 0 0 0 0 0 0 0 0 0 0 0 0 0 0 0 0 0 0 0 0 0 0 0 0 0 0 0 0 0 0 0 0 0 0 0 0 0
"ENSMUSG00000025173" 0 0 0 1 0 0 0 0 0 0 0 217 0 0 0 39 4 0 0 0 0 0 0 0 0 0 34 0 120 0 0 0 0 0 325 0 241 0 67 0 0 385 0 29 0 0 0 1 0 0 123 0 1 0 0 0 0 0 1 39 0 0 0 0 0 0 0 0 0 0 0 0 0 0 0 222 0 0 0 0 0 64 0 0 0 0
"ENSMUSG00000025175" 0 0 0 0 0 0 0 0 0 0 0 0 0 0 0 0 0 0 0 0 0 0 0 0 0 0 0 0 0 0 0 0 0 0 0 0 0 0 0 0 0 0 0 0 0 0 0 0 0 0 0 0 0 0 0 0 0 0 0 0 0 0 0 0 0 0 0 0 0 0 0 0 0 0 0 0 0 0 0 0 0 0 0 0 0 0
"ENSMUSG00000025176" 0 0 0 0 0 0 0 0 0 0 0 0 0 0 0 0 0 0 0 0 0 0 0 0 0 0 0 0 0 0 0 0 0 0 0 0 0 0 0 0 0 0 0 0 0 0 0 0 0 0 0 0 0 0 0 0 0 0 0 0 0 0 0 0 0 0 0 0 0 0 0 0 0 0 0 0 0 0 0 0 0 0 0 0 0 0
"ENSMUSG00000025178" 0 0 0 1 0 1064 0 82 1 0 0 6 0 0 0 0 1 169 0 0 0 629 0 0 0 0 0 0 0 0 0 0 0 0 0 1 30 1425 0 0 0 0 0 0 0 0 0 0 0 0 0 0 0 0 0 0 81 1 0 0 0 145 0 0 0 121 0 13 0 0 0 0 0 0 0 0 0 0 0 0 0 0 0 0 0 0
"ENSMUSG00000025184" 0 0 0 0 1600 0 0 1 0 1 0 78 0 0 0 0 1 0 0 0 9 0 0 0 0 0 0 0 0 0 0 0 63 0 0 44 23 0 0 0 0 0 740 0 114 0 0 0 0 6 0 0 0 1435 0 0 1 0 0 0 1 0 0 0 9 0 0 0 0 0 0 0 0 0 0 0 0 0 1 0 1 0 0 0 0 1
"ENSMUSG00000025185" 0 0 0 0 0 0 0 0 0 0 0 0 0 0 0 0 0 0 0 0 0 0 0 0 0 0 0 0 0 0 0 0 0 0 0 0 0 0 0 0 0 0 0 0 0 0 0 0 0 0 0 0 0 0 0 0 0 0 0 0 0 0 0 0 0 0 0 0 0 0 0 0 0 0 0 0 0 0 0 0 0 0 0 0 0 0
"ENSMUSG00000025188" 0 0 0 0 0 0 0 0 0 0 0 0 0 0 0 0 0 0 0 0 1 3 0 0 0 0 0 0 0 0 0 0 0 0 0 0 0 0 1 0 168 0 0 0 0 0 0 0 0 0 0 0 0 0 0 0 0 0 0 0 0 0 0 0 1 4 0 0 0 0 0 0 0 0 0 0 0 0 0 0 0 1 0 0 0 0
"ENSMUSG00000025189" 0 0 0 0 0 0 0 0 0 0 0 0 0 0 0 0 0 0 0 0 0 0 0 0 0 0 0 0 0 0 0 0 0 0 0 0 0 0 0 0 0 0 0 0 0 0 0 0 0 0 0 0 0 0 0 0 0 0 0 0 0 0 0 0 0 0 0 0 0 0 0 0 0 0 0 0 0 0 0 0 0 0 0 0 0 0
"ENSMUSG00000025190" 0 0 0 478 1 0 896 0 1 0 0 1 0 0 0 0 0 0 0 0 0 0 245 0 1 0 0 0 0 0 2103 114 0 0 0 0 0 0 0 0 1 0 0 0 0 0 16 0 0 0 0 0 1 1 1 808 0 1 0 0 0 0 0 0 0 0 225 0 0 0 0 0 0 0 0 0 0 0 0 0 0 0 0 0 0 0
"ENSMUSG00000025192" 0 0 1 1 1 1 1006 89 0 0 0 197 0 0 2 1 1 670 0 2 0 71 110 0 0 0 0 0 572 5 0 0 0 0 1 0 0 0 565 0 0 0 0 6 0 0 0 0 0 0 0 1 0 1 1 927 91 0 0 1 1 613 1 2 1 66 0 0 0 0 527 0 0 6 0 1 0 0 1 0 0 498 1 0 1 0
"ENSMUSG00000025193" 0 0 0 0 0 0 0 0 0 0 0 0 0 0 0 0 0 0 1050 0 0 0 0 0 0 0 0 0 0 0 0 0 0 0 0 0 0 0 0 0 0 0 0 0 0 0 0 386 0 0 0 0 0 0 0 0 0 0 0 0 0 0 960 1 0 0 0 0 0 0 0 0 0 0 0 0 0 0 0 0 0 0 0 0 0 0
"ENSMUSG00000025194" 0 0 0 0 0 0 0 0 0 0 0 0 0 0 0 0 0 0 0 0 0 0 0 0 0 0 0 0 0 0 0 0 0 0 0 0 0 0 0 0 0 0 0 0 0 0 0 0 0 0 0 0 0 0 0 0 0 0 0 0 0 0 0 0 0 0 0 0 0 0 0 0 0 0 0 0 0 0 0 0 0 0 0 0 0 0
"ENSMUSG00000025195" 0 0 0 0 0 0 0 0 0 0 0 0 0 0 0 0 0 0 0 0 0 0 0 0 0 0 0 0 0 0 0 0 0 0 0 0 0 0 0 0 0 0 0 0 0 0 30 0 0 0 0 0 0 0 0 0 0 0 0 0 0 0 0 0 0 0 0 0 0 0 0 0 0 0 0 0 0 0 0 0 0 0 0 0 0 0
"ENSMUSG00000025196" 0 0 0 0 0 0 0 0 0 0 0 0 0 0 0 0 0 0 0 0 0 0 0 0 0 0 0 0 0 0 0 0 0 0 0 0 0 0 0 0 0 0 0 0 0 0 0 0 0 0 0 0 0 0 0 0 0 0 0 0 0 0 0 0 0 0 0 0 0 0 0 0 0 0 0 0 0 0 0 0 0 0 0 0 0 0
"ENSMUSG00000025197" 0 0 0 0 0 0 0 0 0 0 0 0 0 0 0 0 0 0 0 0 0 0 0 0 0 0 0 0 0 0 0 0 0 0 0 0 0 0 0 0 0 0 0 0 0 0 0 0 0 0 0 0 0 0 0 0 0 0 0 0 0 0 0 0 0 0 0 0 0 0 0 0 0 0 0 0 0 0 0 0 0 0 0 0 0 0
"ENSMUSG00000025198" 0 0 0 0 0 0 0 0 0 0 0 0 0 0 0 0 0 0 0 0 0 0 1198 0 0 0 0 0 0 0 0 0 0 0 0 0 0 0 0 0 0 0 0 0 0 0 0 0 0 0 1 0 0 0 0 0 0 0 0 0 0 0 0 1 0 0 1026 0 0 0 0 0 0 0 0 0 0 0 0 0 0 0 0 0 0 0
"ENSMUSG00000025199" 0 0 0 0 0 0 0 122 0 0 0 1 0 0 0 160 1 0 12 0 0 15 1278 699 0 177 0 0 3 0 0 260 0 2 0 0 1 289 0 0 0 0 0 0 1 268 0 593 0 0 59 0 0 0 0 0 1 0 0 0 1 1 0 0 0 14 1106 0 0 0 2 0 0 0 0 0 264 11 0 0 0 0 0 0 0 0
"ENSMUSG00000025200" 0 0 0 0 0 576 0 1 2 0 0 0 0 0 0 0 0 0 0 0 0 0 0 0 0 0 0 0 0 0 2328 0 0 0 0 0 0 0 2189 0 0 0 0 0 0 0 0 0 0 1 0 0 0 0 531 1 2 1 0 0 0 0 0 0 1 0 0 0 0 0 0 0 0 0 0 0 0 1 1 2 1 1992 0 0 0 0
"ENSMUSG00000025201" 0 0 7 0 2 0 20 2 0 3 0 0 22 0 0 0 81 0 1 0 0 0 354 0 0 14 67 0 20 0 0 0 1 0 0 0 17 0 56 0 0 0 0 18 0 0 131 0 0 0 0 6 0 2 0 20 3 0 0 0 0 0 1 0 0 0 310 0 0 1 18 8 28 0 0 0 0 1 0 0 0 51 0 0 0 0
"ENSMUSG00000025202" 0 0 0 0 0 0 0 0 0 0 0 0 0 0 0 0 0 0 0 0 0 0 0 0 0 0 0 0 0 0 0 0 0 0 0 0 0 0 0 0 0 0 0 0 0 0 0 0 0 0 0 0 0 0 0 0 0 0 0 0 0 0 0 0 0 0 0 0 0 0 0 0 0 0 0 0 0 0 0 0 0 0 0 0 0 0
"ENSMUSG00000025203" 0 0 0 0 0 0 1 0 1 1 0 0 126 0 0 23 859 0 0 68 0 3 1 0 0 0 0 0 0 702 1 0 544 31 0 0 13 0 0 0 15 1 1 0 458 0 618 1 0 1 363 0 0 0 0 0 0 0 0 21 609 0 0 67 0 2 1 4 0 0 0 11 0 654 1 0 0 0 0 0 5 0 0 0 1 33
"ENSMUSG00000025204" 0 1 4 410 1504 1274 756 13 0 1379 0 51 0 0 0 2 0 0 1528 0 0 95 2 10 0 0 55 75 111 331 137 0 45 0 0 155 171 75 1056 0 0 1 9 205 0 0 489 895 0 0 0 1 1 1049 1026 659 12 0 1152 2 1 0 1201 2 0 89 1 1 0 0 0 0 0 308 0 3 0 0 965 1 0 657 0 0 0 0
"ENSMUSG00000025207" 0 0 0 0 0 0 0 0 0 0 0 0 0 0 0 0 0 0 0 0 0 0 0 0 0 0 0 0 0 0 0 0 0 0 0 0 0 0 0 0 0 0 0 0 0 0 0 0 0 0 0 0 0 0 0 0 0 0 0 0 0 0 0 0 0 0 0 0 0 0 0 0 0 0 0 0 0 0 0 0 0 0 0 0 0 0
"ENSMUSG00000025208" 0 0 0 0 0 3 1117 8 0 0 0 61 0 0 1 281 116 0 0 1 481 652 0 0 0 0 0 1 111 0 0 0 230 0 0 0 1 2 34 0 0 0 0 51 1 0 0 0 0 0 1 0 0 0 3 0 7 0 0 234 1 0 0 1 440 606 0 0 0 0 0 0 0 0 0 1 2 0 1 0 411 0 0 0 0 0
"ENSMUSG00000025209" 0 0 0 0 114 0 0 0 0 0 0 0 0 0 0 0 1 0 0 0 0 0 0 0 0 0 0 0 0 0 0 0 0 0 0 0 0 0 0 0 0 0 0 0 0 0 0 0 0 0 18 0 0 12 0 0 0 0 0 0 1 0 0 0 0 0 0 0 0 0 0 0 0 0 0 0 0 0 0 0 0 0 0 0 0 0
"ENSMUSG00000025212" 0 0 0 0 0 0 0 0 0 308 0 174 315 136 53 6229 2 13 0 3 0 2 552 0 0 548 0 1207 0 4 1 0 2 1 78 0 5 0 512 0 0 1 0 0 0 0 484 18 1 1 1 1 0 0 0 0 0 0 0 5310 2 14 0 4 0 2 3 0 0 0 0 3 1 4 0 0 0 0 0 0 0 480 0 0 19 0
"ENSMUSG00000025213" 0 0 0 0 0 0 0 0 0 0 0 0 0 0 0 0 0 0 0 0 0 0 0 0 0 0 0 0 0 0 0 0 0 0 0 0 0 0 0 0 0 0 0 0 0 0 0 0 0 0 0 0 0 0 0 0 0 0 0 0 0 0 0 0 0 0 0 0 0 0 0 0 0 0 0 0 0 0 0 0 0 0 0 0 0 0
"ENSMUSG00000025215" 0 0 0 0 0 0 0 0 0 0 0 0 0 0 0 0 0 0 0 0 0 0 0 0 0 0 0 0 0 0 0 0 0 0 0 0 0 0 0 0 0 0 0 0 0 0 0 0 0 0 0 0 0 0 0 0 0 0 0 0 0 0 0 0 0 0 0 0 0 0 0 0 0 0 0 0 0 0 0 0 0 0 0 0 0 0
"ENSMUSG00000025216" 0 0 0 0 0 0 0 0 0 0 0 0 0 0 0 0 0 0 0 0 0 0 0 0 0 0 0 0 0 0 0 0 0 0 0 0 0 0 0 0 0 0 0 0 0 0 0 0 0 0 0 0 0 0 0 0 0 0 0 0 0 0 0 0 0 0 0 0 0 0 0 0 0 0 0 0 0 0 0 0 0 0 0 0 0 0
"ENSMUSG00000025217" 0 0 0 0 666 0 0 0 0 0 0 0 0 0 0 0 0 0 0 0 0 0 0 0 0 0 0 0 0 0 0 0 0 0 0 0 0 0 0 0 51 0 0 0 0 0 0 0 0 0 0 0 0 0 0 0 0 0 0 0 0 0 0 0 0 0 0 0 0 0 0 0 1 0 0 0 0 0 0 0 0 0 0 0 0 0
"ENSMUSG00000025218" 0 0 0 3 1 0 4564 0 2 1 0 9 0 0 0 0 0 0 0 0 0 0 0 0 0 0 0 0 0 0 0 0 0 0 0 0 0 0 0 0 0 0 0 0 0 0 0 649 0 0 0 0 3 1 0 4145 1 2 1 0 0 0 0 0 0 0 0 0 0 0 0 0 0 0 0 0 0 0 0 0 2 0 0 0 631 0
"ENSMUSG00000025219" 0 0 0 0 0 0 0 0 0 0 0 0 0 0 0 0 0 0 0 0 0 0 0 0 0 0 0 0 0 0 0 0 0 0 0 0 0 0 0 0 0 0 0 0 0 0 0 0 0 0 0 0 0 0 0 0 0 0 0 0 0 0 0 0 0 0 0 0 0 0 0 0 0 0 0 0 0 0 0 0 0 0 0 0 0 0
"ENSMUSG00000025220" 0 1 34 51 2156 795 5 606 0 21 0 1088 106 4 114 115 939 512 1390 2730 331 7 266 71 0 991 0 270 1152 190 950 0 0 1192 0 25 27 1122 19 4489 860 86 216 123 2 2 1 203 1 69 0 35 3 1318 2 6 484 2 3 90 342 408 2 2146 308 6 3 48 0 39 871 27 0 0 0 1 2 1 5 1 2111 1 3843 2 0 844
"ENSMUSG00000025221" 0 0 0 0 0 0 0 0 0 0 0 0 0 0 0 0 0 0 0 0 0 0 550 0 0 0 0 0 0 0 0 0 0 0 0 0 0 0 0 0 0 0 0 0 0 0 0 0 0 0 1 0 0 0 0 0 0 0 0 0 0 0 0 0 0 0 0 0 0 0 0 0 0 0 0 0 0 0 0 0 0 0 0 0 0 0
"ENSMUSG00000025223" 0 0 111 185 0 1 763 1 2 5 2 0 0 0 26 63 0 2 2 1 14 0 0 0 0 0 0 301 31 447 0 17 0 242 632 7 32 1073 160 1 0 2 29 3 1 20 0 24 0 0 4 101 174 0 1 696 2 2 5 52 0 2 2 1 14 0 1 30 23 4 3 102 0 0 0 16 974 0 6387 0 0 1 2 0 0 2
"ENSMUSG00000025224" 0 0 2 0 3 0 0 0 0 46 0 0 0 1 375 3 2526 13 765 0 0 252 36 0 0 0 0 0 2 0 0 0 0 0 0 238 1 0 0 0 0 0 259 3 0 0 0 2 0 1 1 2 0 3 0 0 0 0 42 5 2027 0 699 1 0 229 2 0 0 0 1 0 0 0 0 1 0 1 0 0 1 0 0 0 0 5
"ENSMUSG00000025225" 0 0 33 0 0 0 93 1 0 4 0 302 0 0 0 9101 5 96 6 5 0 4250 255 1 0 128 0 0 8 19 10 0 0 0 0 0 1 0 0 0 0 0 0 0 0 1 0 52 0 0 3 31 0 0 0 85 1 0 1 7339 4 92 5 6 1 2490 165 0 0 54 11 0 0 0 0 1 0 0 0 0 0 0 0 0 0 0
"ENSMUSG00000025226" 0 0 0 0 8 0 0 0 0 0 0 0 0 0 0 0 0 0 0 0 0 0 0 0 0 0 0 0 0 0 0 0 0 0 0 0 0 0 0 0 0 0 0 0 0 0 0 0 0 0 0 0 0 8 0 0 0 0 0 0 0 0 0 0 0 0 0 0 0 0 0 0 0 0 0 0 0 0 0 0 0 0 0 0 0 0
"ENSMUSG00000025227" 0 0 0 0 0 0 0 0 0 0 0 0 0 0 0 141 0 0 99 0 0 0 0 0 0 0 0 0 0 304 0 1 0 0 0 0 0 0 0 0 0 0 0 0 0 0 0 0 0 0 0 0 0 0 0 0 0 0 0 131 0 0 0 0 0 0 0 0 0 0 0 0 0 0 0 0 0 0 3 0 0 0 0 0 0 0
"ENSMUSG00000025228" 0 0 1 2 0 17 67 0 0 92 0 1 153 0 0 0 0 0 2 16 1 0 22 0 0 0 0 2 0 0 186 1 0 0 0 187 1 14 82 234 313 0 6 0 5 0 1 0 0 0 0 1 2 1 0 64 0 0 19 0 0 0 2 16 1 0 29 0 1 0 0 2 0 0 1 3 1 2 1 3402 3 69 228 0 0 55
"ENSMUSG00000025229" 0 0 0 0 0 0 0 0 0 0 0 0 0 0 0 0 0 0 0 0 0 0 0 0 0 0 0 0 0 0 0 0 0 0 0 0 0 0 0 0 0 0 0 0 0 0 0 0 0 0 0 0 0 0 0 0 0 0 0 0 0 0 0 0 0 0 0 0 0 0 0 0 0 0 0 0 0 0 0 0 0 0 0 0 0 0
"ENSMUSG00000025231" 0 0 0 530 0 0 0 0 0 0 0 1 0 0 197 26 2 0 4005 1 2 2 9 0 0 385 0 1 0 0 0 0 180 0 0 0 0 0 0 3 0 0 0 0 59 0 0 0 0 0 0 0 1 0 0 0 0 0 0 28 2 0 3551 1 2 2 8 0 1 0 0 0 47 0 0 0 0 0 1 0 0 0 3 0 0 1
"ENSMUSG00000025232" 0 1 1 0 0 0 1 0 0 0 0 0 0 0 0 0 375 2 0 2 0 484 0 0 0 0 0 0 698 55 0 0 0 0 0 0 36 0 0 1 0 90 0 0 0 0 0 161 0 0 0 1 0 0 0 1 0 0 0 0 0 1 0 1 0 400 0 0 0 0 0 0 75 0 0 34 0 1 1 0 1111 0 1 1 0 0
"ENSMUSG00000025234" 0 0 75 19 1 1 1 1946 52 51 0 515 1 0 144 2 2351 52 97 8 59 0 5 10 0 1 223 0 0 1268 19 0 0 36 0 1273 0 1 3 169 1 0 0 1 0 0 0 1 0 0 0 70 1 3 2 1 1710 57 0 3 1943 0 91 0 53 2 5 2 0 177 0 2857 0 1169 1 1 1 0 0 19 15 2 157 5 2 1249
"ENSMUSG00000025235" 0 0 0 0 0 0 0 0 0 0 0 0 0 0 0 0 0 1 0 1 0 0 0 0 0 531 0 60 23 2 0 0 0 0 0 0 0 0 0 0 0 0 0 0 0 1 0 0 0 0 0 0 0 0 0 0 0 0 0 0 0 0 0 0 0 0 0 0 0 0 0 0 0 3 0 0 0 0 0 0 0 0 0 0 0 0
"ENSMUSG00000025236" 0 0 1 1 0 2 3565 402 0 0 0 0 0 0 88 0 3 0 0 994 0 0 2 0 0 0 0 0 0 0 0 0 0 0 0 0 0 0 0 0 0 0 0 0 0 0 0 1 0 0 0 2 1 0 2 3206 298 0 0 0 2 1 0 871 0 0 0 0 1 0 1 0 0 0 0 0 0 0 10 0 0 0 0 0 1 0
"ENSMUSG00000025237" 1 1 23 0 0 0 0 0 0 0 764 49 0 1 0 0 0 0 0 1 0 3 0 0 0 0 0 0 0 0 0 0 0 0 0 5 2 1 0 0 0 0 0 390 1193 0 7 0 0 0 3 20 0 0 0 0 0 0 0 0 0 0 0 1 0 3 0 0 0 0 1 0 0 0 0 0 1 0 1 370 0 0 0 0 0 0
"ENSMUSG00000025239" 5 0 37 4657 1 1 0 1 3 25 1 3 1 1 11 149 1604 0 146 383 2 0 1 0 0 0 0 0 2 0 61 1 1 135 1 0 0 16 0 1 1035 1 0 1 0 454 565 1 0 2 188 37 0 0 0 0 0 0 2 140 0 0 85 340 2 0 0 127 1 0 2 0 2 0 0 0 20 2 0 1 329 0 0 5156 1 1
"ENSMUSG00000025240" 64 0 3 0 0 0 0 6 0 0 0 0 0 0 0 1208 0 0 0 0 0 0 0 0 0 2093 1 74 0 0 0 0 0 15 0 0 0 0 0 0 3 3 0 0 0 0 0 0 0 0 0 4 0 0 0 0 0 0 0 856 0 0 0 0 0 0 0 0 0 0 0 1 0 0 0 0 0 0 48 1 0 0 0 0 0 0
"ENSMUSG00000025241" 0 1 0 0 17 54 0 2 148 6 0 0 0 0 0 8 1 72 0 0 0 0 0 0 0 1 1 0 0 55 110 0 0 0 24 0 140 71 927 1 0 0 0 0 0 0 0 0 0 1 0 0 0 17 0 0 2 0 0 0 1 0 0 0 0 0 0 0 0 103 0 0 0 47 0 0 0 0 0 0 1 0 0 0 0 0
"ENSMUSG00000025243" 0 0 0 0 0 0 0 0 0 0 0 0 0 0 0 0 0 0 0 0 0 0 0 0 0 0 0 0 0 0 0 0 0 0 0 0 0 0 0 0 0 0 0 0 0 0 0 0 0 0 0 0 0 0 0 0 0 0 0 0 0 0 0 0 0 0 0 0 0 0 0 0 0 0 0 0 0 0 0 1 0 0 0 0 0 0
"ENSMUSG00000025245" 1 0 0 2 0 0 6 613 0 0 0 0 1 1 0 19 0 7 0 1 0 324 0 0 0 0 0 1838 0 202 431 0 0 0 0 0 1947 0 971 3 1 1 1996 3502 1697 3 1312 1 0 1177 0 1 2 0 0 0 506 0 0 0 0 7 0 1 0 242 0 0 1582 2 0 0 0 194 1 0 0 30 0 1 1 695 0 0 1 2
"ENSMUSG00000025246" 0 0 24 0 1 181 0 0 0 10698 0 0 0 1 0 2 2 0 2251 0 98 1 2 0 0 0 1135 426 2 159 666 0 0 0 0 0 0 244 0 13 0 166 0 1 0 0 0 4 0 325 212 7 0 0 1 0 0 0 9115 3 2 0 2004 0 96 1 2 2 392 0 1 0 2 156 0 2 4 1 0 9 0 0 0 4 5 3
"ENSMUSG00000025255" 0 0 1 0 0 0 0 0 0 0 0 0 0 0 0 0 0 0 0 0 0 0 0 0 0 0 0 0 1 0 0 0 0 0 0 0 0 0 0 0 0 0 0 0 0 0 0 0 0 0 0 1 0 0 0 0 0 0 0 0 0 0 0 0 0 0 0 0 0 0 1 0 0 0 0 0 0 0 0 0 0 0 0 0 0 0
"ENSMUSG00000025257" 0 0 0 0 0 0 0 0 0 0 0 0 0 0 0 0 0 0 0 0 0 0 0 0 0 0 0 0 0 0 0 0 0 0 0 0 0 0 0 0 0 0 0 0 0 0 0 0 0 0 0 0 0 0 0 0 0 0 0 0 0 0 0 0 0 0 0 0 0 0 0 0 0 0 0 0 0 0 0 0 0 0 0 0 0 0
"ENSMUSG00000025260" 0 0 0 0 0 1 1166 1 1 882 0 217 639 0 0 1 1628 0 112 91 1 1 0 0 0 0 0 534 0 263 0 0 0 0 0 0 1 0 2173 1 0 0 0 0 0 0 470 254 0 1 0 1 0 0 1 1061 2 1 703 1 1453 0 102 94 1 1 0 0 1 1 0 0 0 249 0 1 0 2 1 250 3 1889 1 0 184 0
"ENSMUSG00000025261" 0 0 10 1 5 0 5064 195 13 110 0 66 49 1 0 17 23 6 62 1 2 2 2 271 0 296 28 178 2163 1 2 0 3 1 1656 3265 193 0 329 767 2 17 62 352 1 0 83 137 1 0 0 10 3 3 0 4079 172 0 106 8 1 3 66 1 3 2 0 2 0 17 523 833 13 1 1 15 1 115 4459 1 6 282 1 541 12 2
"ENSMUSG00000025262" 0 0 0 0 0 0 0 0 0 0 0 0 0 0 0 0 0 0 0 0 0 0 0 0 0 0 0 0 0 0 0 0 0 0 0 0 0 0 0 27 0 0 0 0 0 0 0 0 0 0 0 0 0 0 0 0 0 0 0 0 0 0 0 0 0 0 0 0 0 0 0 45 2 0 0 0 0 0 0 0 0 0 26 0 0 0
"ENSMUSG00000025264" 0 0 2 1 0 1 2943 117 1 0 1138 0 0 0 0 0 1 0 0 0 0 1521 1 2 0 0 0 0 0 0 0 0 0 0 0 0 0 0 0 0 0 0 0 0 0 0 0 0 0 0 0 1 1 0 1 1035 114 1 0 0 1 2 0 0 0 1277 1 0 0 0 0 0 0 0 0 0 1 0 0 0 0 0 0 0 0 0
"ENSMUSG00000025265" 0 0 0 0 0 0 0 0 0 0 0 0 0 0 0 0 0 0 0 0 0 0 0 0 0 0 0 0 0 0 0 0 0 0 0 0 0 0 0 0 0 0 0 0 0 0 0 0 0 0 0 1 0 0 0 0 0 0 0 0 0 0 0 0 0 0 0 0 0 0 0 0 0 0 0 0 0 0 0 0 0 0 0 0 0 0
"ENSMUSG00000025266" 0 0 1 6 0 2638 0 0 1 187 0 0 0 2 60 1 0 394 151 3324 57 1 1 0 0 0 112 93 0 12 12 0 87 0 0 0 381 1542 0 0 91 0 1 0 0 0 0 1 0 1 0 2 4 0 2133 0 0 1 180 1 0 374 1 2975 0 1 2 0 0 0 0 0 0 0 13 1 1331 0 0 1209 362 0 1 4 2 1528
"ENSMUSG00000025268" 0 0 0 0 0 0 0 0 0 0 0 0 0 0 0 0 0 1 0 0 0 0 0 0 0 0 0 0 0 0 0 0 0 0 0 0 0 0 0 0 0 0 0 0 0 0 0 0 0 0 0 0 0 0 0 0 0 0 0 0 0 0 0 0 0 0 0 0 0 0 0 0 0 0 0 0 0 0 0 0 0 0 0 0 0 0
"ENSMUSG00000025269" 0 0 1 0 371 0 0 0 0 3 0 0 0 0 0 0 0 0 0 0 0 0 0 0 0 0 0 235 1 0 0 1 0 0 0 9 0 0 334 0 2166 0 0 0 0 0 0 0 0 0 0 1 0 0 0 0 0 0 3 0 0 1 0 0 0 0 0 1 0 0 1 0 0 0 0 0 0 1 0 0 0 315 0 0 0 0
"ENSMUSG00000025270" 0 0 0 0 0 0 0 0 0 0 0 0 0 0 0 0 0 0 0 0 0 0 0 0 0 0 0 0 0 0 0 0 0 0 0 0 0 0 0 0 0 0 0 0 0 0 0 0 0 0 0 0 0 0 0 0 0 0 0 0 0 0 0 0 0 0 0 0 0 0 0 0 0 0 0 0 0 0 0 0 0 0 0 0 0 0
"ENSMUSG00000025271" 0 0 0 0 0 0 0 0 0 0 0 0 0 0 0 0 0 0 0 0 0 0 0 0 0 0 0 0 0 0 0 1 0 0 0 437 0 0 0 0 0 0 0 0 0 0 0 0 0 0 0 0 0 0 0 0 0 0 0 0 0 0 0 0 0 0 0 0 0 0 0 0 0 0 0 0 0 0 0 0 0 0 0 0 0 0
"ENSMUSG00000025272" 0 0 0 0 0 0 0 0 0 0 0 0 0 0 0 0 0 0 0 0 0 0 0 0 0 0 0 0 0 0 0 0 0 0 0 0 0 0 0 0 0 0 0 0 0 1 0 0 0 0 0 0 0 0 0 0 0 0 0 0 0 0 0 0 0 0 0 0 0 0 0 0 0 0 0 0 0 0 0 0 0 0 0 0 0 0
"ENSMUSG00000025277" 0 0 2455 0 0 0 0 1 1 55 1 0 1 0 0 2 16 0 0 0 0 0 0 0 0 0 0 0 0 0 0 0 0 0 0 0 4034 0 6 0 1131 1 1 1 1 0 0 0 0 0 0 0 0 0 0 0 0 0 0 0 0 0 0 0 0 0 0 0 0 0 0 0 0 0 0 0 0 0 0 0 0 5 0 0 0 0
"ENSMUSG00000025278" 0 0 0 0 0 0 15 0 0 0 0 1 31 0 0 0 1 150 0 0 0 205 0 0 0 0 0 0 0 0 0 0 0 0 0 0 0 0 0 0 0 0 0 0 0 0 4 0 0 0 0 0 0 0 0 15 0 0 0 0 1 116 0 0 0 184 0 0 0 0 0 0 0 0 0 0 0 100 0 0 0 0 0 0 0 0
"ENSMUSG00000025279" 0 0 2 0 0 1 0 3 0 2144 0 0 680 0 0 1 0 0 1 0 1 3 0 0 0 0 0 0 0 1 67 0 1 0 0 2355 2 0 6212 1 539 0 0 0 0 0 0 1 0 0 0 1 0 0 1 0 4 0 1810 2 0 0 0 0 1 3 1 0 0 0 0 0 3 1 0 3 0 7 2 2 6 4788 3 2 1 0
"ENSMUSG00000025280" 0 0 0 0 0 0 65 1 0 0 0 61 0 0 0 0 0 2409 1 1 0 0 0 0 0 0 0 0 597 196 0 0 0 0 0 0 2464 0 0 0 0 0 0 0 0 0 1 0 0 0 0 2 1 0 1 57 1 0 0 0 1 2170 1 1 0 0 0 0 0 7 1 0 0 186 0 1940 0 0 0 0 0 0 1 3 0 0
"ENSMUSG00000025283" 0 0 2 217 1 0 10 2 0 33 2544 39 1 1 0 9205 2 64 2183 0 4 3 2935 0 0 23 416 1459 5055 195 1055 1 200 2890 2 983 2 2 1636 14 0 965 1320 1 1782 0 2785 6 2 53 0 2 22 1 1 9 2 0 4 7372 4 4 1253 1 5 2 1686 401 963 14 3787 633 1 191 0 0 3 140 0 94 0 238 0 6762 0 4
"ENSMUSG00000025287" 0 0 1 9 0 60 1223 1 0 1201 0 0 0 0 0 1 0 1709 1 0 1 333 0 0 0 22 0 0 0 21 365 0 0 41 0 0 0 80 4360 2 0 2 0 0 0 0 5 0 0 0 0 0 9 0 0 0 1 0 0 1 1 66 0 0 0 297 0 0 0 1 0 3 0 0 0 0 0 23 1 16 7 3763 3 2 0 0
"ENSMUSG00000025288" 0 0 0 0 0 0 0 0 0 0 0 0 0 0 0 0 0 0 0 0 0 0 0 0 0 0 0 0 0 0 0 0 0 0 0 0 0 0 0 0 0 0 0 0 0 0 0 0 0 0 0 0 0 0 0 0 0 0 0 0 0 0 0 0 0 0 0 0 0 0 0 0 0 0 0 0 0 0 0 0 0 0 0 0 0 0
"ENSMUSG00000025289" 0 0 0 18 0 0 0 0 0 648 0 0 0 4 0 0 0 0 0 0 0 0 461 0 0 0 0 0 0 0 0 0 0 0 0 0 0 2048 38 0 0 0 0 0 0 0 719 1 2 0 0 0 18 0 0 0 0 0 0 0 0 0 0 0 0 0 0 0 0 0 0 1 0 0 0 0 1797 0 0 1 0 37 0 1 1 1
"ENSMUSG00000025290" 0 1 549 3675 604 1091 524 429 13 2280 1195 431 450 17 43 1394 1064 1561 1604 4361 989 1108 1146 281 0 385 224 663 1931 572 1493 691 466 624 23 1506 3270 911 2856 399 612 1177 485 24 1054 13 509 739 387 684 9 472 2045 479 625 201 383 2 1278 1077 500 770 953 2858 816 439 840 490 0 83 1123 62 3 399 828 2226 290 15 275 1187 47 1317 23 1452 448 247
"ENSMUSG00000025314" 0 0 2 0 3 1 512 0 0 3 0 0 0 0 0 1 0 77 2990 0 0 2 37 0 0 0 0 1 0 0 0 0 0 0 0 0 0 0 0 3 0 0 0 0 0 0 0 0 0 0 0 2 0 3 1 433 0 0 0 3 0 0 2637 0 0 2 3 0 0 0 0 1 0 0 0 0 0 0 0 0 0 0 0 0 0 0
"ENSMUSG00000025316" 0 0 0 0 0 0 1 2 0 1 0 0 0 0 59 0 189 410 0 14 0 0 1 0 0 0 0 0 0 0 0 0 0 0 0 65 0 0 0 0 299 0 0 0 0 30 0 0 0 0 0 0 0 0 0 1 2 0 0 0 0 0 0 0 0 0 0 40 0 0 0 4 0 0 0 0 0 0 0 9 679 0 0 0 0 0
"ENSMUSG00000025317" 0 0 0 0 0 0 0 0 0 0 0 0 0 0 0 0 0 0 0 0 0 0 0 0 0 0 0 0 0 0 0 0 0 0 0 0 0 0 0 0 0 0 0 0 0 0 0 0 0 0 0 0 0 0 0 0 0 0 0 0 0 0 0 0 0 0 0 0 0 0 0 0 0 0 0 0 0 0 0 0 0 0 0 0 0 0
"ENSMUSG00000025318" 0 0 0 0 0 0 0 0 0 0 0 0 0 0 0 0 0 0 0 0 0 0 0 0 0 0 0 0 0 0 0 0 0 0 0 0 0 0 0 0 0 0 0 0 0 0 0 0 0 0 0 0 0 0 0 0 0 0 0 0 0 0 0 0 0 0 0 0 0 0 0 0 0 0 0 0 0 0 0 0 0 0 0 0 0 1
"ENSMUSG00000025321" 0 0 2 523 1 0 5 0 0 7958 0 0 0 0 0 0 0 0 0 0 4 0 0 0 0 7 0 0 1 0 0 0 239 0 0 8 1 2 1 0 0 0 0 0 0 0 0 3 0 0 0 2 1 1 1 5 1 0 6798 1 0 1 0 0 3 0 0 4 0 0 3 0 1 0 0 1 2 0 539 0 91 1 0 5 4 2
"ENSMUSG00000025323" 0 0 68 1 0 0 1 129 1 2 0 42 86 0 0 2 0 0 141 2579 0 713 0 0 0 0 26 0 2 0 0 0 0 0 0 0 405 8005 0 0 0 2 68 1 0 0 1 0 0 0 0 56 1 0 0 2 108 1 2 2 0 0 130 2139 0 661 1 0 0 0 2 2 1 0 0 333 6676 3 0 1 419 0 0 4 0 1
"ENSMUSG00000025324" 35 0 1 0 67 0 5 965 4 0 0 0 0 0 66 31 0 0 0 0 0 0 2144 0 0 47 0 0 0 0 0 0 85 0 0 0 0 0 1 3 0 0 0 0 0 0 0 0 0 0 0 1 0 0 0 5 838 0 0 31 0 0 0 0 1 0 1804 0 0 0 0 0 0 0 0 0 0 0 0 0 0 1 3 0 0 0
"ENSMUSG00000025326" 0 1 52 0 79 0 12 15 0 0 913 0 1 0 0 213 1 0 496 6 66 1 1 0 0 122 375 473 0 14 1 0 0 0 0 71 0 186 0 0 0 0 0 553 354 8 0 0 0 128 0 48 0 0 0 18 3 0 0 192 1 0 420 0 58 1 1 694 403 0 0 0 0 2 1 0 177 64 0 0 0 0 0 1 0 11
"ENSMUSG00000025328" 0 0 0 0 0 0 0 0 0 0 0 0 0 0 0 0 0 0 0 0 0 0 0 0 0 0 0 0 0 0 0 0 0 0 0 0 0 0 0 0 0 0 0 0 0 0 0 0 0 0 0 0 0 0 0 0 0 0 0 0 0 0 0 0 0 0 0 0 0 0 0 0 0 0 0 0 0 0 0 0 0 0 0 0 0 0
"ENSMUSG00000025329" 0 0 0 0 0 0 0 0 0 0 0 0 0 0 0 0 0 0 0 0 0 0 0 0 0 0 0 0 0 0 0 0 0 0 0 0 0 0 0 0 0 0 0 0 0 0 0 0 0 0 0 0 0 0 0 0 0 0 0 0 0 0 0 0 0 0 0 0 0 0 0 0 0 0 0 0 0 0 0 261 0 0 0 0 0 0
"ENSMUSG00000025330" 0 0 1 0 1 0 0 0 0 0 0 0 342 0 0 0 0 0 0 0 0 0 1 0 0 34 0 0 0 0 0 0 0 0 0 0 1765 0 0 0 0 0 0 140 0 0 0 0 0 0 0 0 0 1 0 0 0 0 0 0 0 0 0 0 0 0 1 0 0 0 0 0 0 0 0 0 0 0 0 0 0 0 0 0 0 0
"ENSMUSG00000025332" 0 0 2 2 0 0 332 0 0 320 0 0 0 0 36 4758 1 3 76 5 0 60 0 26 0 0 145 1 77 367 0 0 0 3 0 0 1 0 212 0 37 0 0 79 0 0 0 69 0 73 58 3 3 0 0 302 0 0 292 3994 2 3 1 5 0 0 0 0 0 3 44 4 0 0 0 0 0 0 441 0 0 0 0 908 67 62
"ENSMUSG00000025333" 0 0 0 0 0 0 0 0 0 0 0 0 0 0 0 0 0 0 0 0 0 0 0 0 0 0 0 0 0 0 0 0 0 0 0 0 0 0 0 0 0 0 0 0 0 0 0 0 0 0 0 0 0 0 0 0 0 0 0 0 0 0 0 0 0 0 0 0 0 0 0 0 0 0 0 0 0 0 0 0 0 0 0 0 0 0
"ENSMUSG00000025337" 1 0 13 1 882 7475 678 4 0 96 0 0 26 1 25 4212 2 0 2136 2 32 1 226 1829 0 1 23 150 1 0 0 0 0 0 0 29 2 0 535 0 44 173 41 80 0 0 440 0 3309 1285 990 14 1 1 6122 607 5 1 0 3552 1 0 612 4 33 0 1 0 0 8 2 0 0 0 1 2 0 0 2844 450 2 124 1 1 0 0
"ENSMUSG00000025340" 0 0 2 0 0 0 0 0 0 76 0 0 0 120 1 2 0 0 1177 1 0 558 0 10 0 0 0 0 1 1 1 0 0 0 0 0 0 0 0 0 1 0 0 0 0 0 0 0 0 1 0 2 0 0 0 0 0 0 1 2 0 0 0 0 0 427 0 1935 0 0 0 1 2 1 1 0 0 0 0 0 0 0 0 0 0 0
"ENSMUSG00000025347" 0 0 0 0 0 0 0 0 0 0 0 0 0 0 0 0 0 0 0 0 0 0 0 0 0 0 0 0 0 0 0 0 0 0 0 1 0 0 0 0 0 0 0 0 0 0 0 0 0 0 0 0 0 0 0 0 0 0 0 0 0 0 0 0 0 0 0 0 0 0 0 0 0 0 0 0 0 0 0 0 0 0 0 0 0 0
"ENSMUSG00000025348" 0 0 0 0 1 0 0 0 0 0 0 0 0 0 0 3 6 1 2 9515 0 2 3 0 0 0 0 0 0 0 33 0 0 0 0 306 0 0 0 0 0 636 0 0 0 0 1 0 0 0 0 0 1 1 0 1 0 0 0 6 8 2 4 8134 1 4 3 0 0 0 0 0 0 0 0 0 0 0 0 0 0 0 0 0 0 0
"ENSMUSG00000025350" 0 0 0 0 0 0 0 0 0 0 0 0 0 0 0 0 1 0 0 0 0 0 0 0 0 0 0 0 0 0 0 0 0 0 0 0 0 0 0 0 0 0 0 0 0 0 0 0 1 0 0 0 0 0 0 0 0 0 0 0 0 0 0 0 0 0 0 0 0 0 0 0 0 0 0 0 0 0 0 0 0 0 0 0 0 0
"ENSMUSG00000025351" 0 0 0 0 0 0 0 0 0 0 0 0 0 0 0 0 0 0 0 0 0 0 0 0 0 0 0 0 0 0 0 0 0 0 0 0 0 0 0 0 0 0 0 0 0 0 0 0 0 0 0 0 0 0 0 0 0 0 0 0 0 0 0 0 0 0 0 0 0 0 0 0 0 0 0 0 0 0 0 0 0 0 0 0 0 0
"ENSMUSG00000025352" 414 0 237 0 1270 1 0 0 2 1 0 1 0 1 0 19 9 0 160 0 2 0 1 0 0 0 0 2518 1807 0 1 0 0 0 0 0 466 0 0 0 0 0 151 0 0 0 0 506 0 0 0 40 1 1138 0 1 0 2 0 0 9 0 144 0 3 1 0 1 2016 1 1556 4 2 0 1 388 0 3 0 0 0 0 0 1 0 0
"ENSMUSG00000025353" 0 0 3 1 0 0 0 822 0 1 0 0 71 7 0 0 328 133 1767 0 2 238 1 0 0 0 0 3 0 33 0 0 0 204 0 60 1 1 551 0 14 0 0 4 0 0 178 1 1 0 1 4 1 0 0 0 703 0 2 1 1 0 1559 2 2 231 1 5294 3 1 1 4 4 32 0 5 2 0 0 0 0 503 0 4431 1 0
"ENSMUSG00000025354" 0 0 415 0 0 0 0 0 5 47 0 0 1 0 0 0 0 526 0 0 0 0 0 0 0 0 0 0 0 0 1512 341 11 0 0 0 0 1 0 1 0 0 0 0 0 0 0 0 0 0 0 0 0 0 0 0 0 0 47 1 0 504 0 0 0 0 0 0 0 101 0 0 0 0 0 0 0 32 0 0 0 0 0 0 0 0
"ENSMUSG00000025355" 0 0 0 0 0 0 0 0 0 0 0 0 0 0 0 0 0 0 0 0 0 0 0 0 0 0 0 0 0 0 0 0 0 0 0 0 0 0 0 0 0 0 0 0 0 0 0 0 0 0 0 0 0 0 0 0 0 0 0 0 0 0 0 0 0 0 0 0 0 0 0 0 0 0 0 0 0 0 0 0 0 0 0 0 0 0
"ENSMUSG00000025357" 1 0 578 93 72 493 1832 1325 179 29 0 31 14 0 89 8878 1924 4628 4 6310 5654 9173 967 697 0 1081 0 287 1010 438 11 0 15 381 2276 45 361 362 1125 63 62 2 393 0 2 2 639 494 0 1 1 515 10 67 259 1700 1184 4 28 7136 11 4221 8 5301 4824 6972 815 673 261 621 854 34 2 142 3 331 6 119 3450 1955 1138 772 1 6725 2 1416
"ENSMUSG00000025358" 0 0 19 0 0 0 0 0 0 1 8 285 24 0 0 0 0 0 35 0 0 32 74 0 0 0 0 0 296 485 8 0 0 0 0 0 1 4 166 0 0 0 0 0 10 0 0 0 0 0 0 23 0 0 0 0 0 0 0 1 0 0 35 0 0 33 80 0 0 0 7 10 0 449 0 1 4 0 0 16 72 1 0 0 1 0
"ENSMUSG00000025359" 0 0 0 0 0 0 0 0 0 0 0 0 0 0 0 0 0 0 0 0 895 0 0 0 0 0 0 0 0 1 0 0 0 0 0 0 0 0 0 0 0 0 0 0 0 0 0 0 0 0 0 0 0 0 0 0 0 0 0 0 0 0 0 0 805 0 0 0 0 3 0 0 133 0 0 0 0 0 0 0 0 0 0 0 0 1
"ENSMUSG00000025362" 129 0 280 3064 649 578 1220 265 191 611 439 105 107 0 5 164 481 166 748 611 15 586 767 0 0 189 264 124 167 812 497 263 309 321 14 363 843 87 1118 4 259 160 8 203 38 0 642 661 0 62 6 0 1994 562 445 798 158 2 336 120 293 0 559 499 14 28 648 647 1 101 1 675 23 644 1 643 2 1 204 23 0 641 3 476 36 277
"ENSMUSG00000025364" 873 0 22 3 1 0 161 1092 0 0 0 0 0 0 0 0 0 0 4 0 0 429 1 0 0 0 305 0 0 0 7 0 0 0 0 0 11 120 1727 66 0 0 0 233 0 0 1 0 0 0 0 21 4 1 0 1 1011 0 0 0 0 0 3 0 0 2 1 0 0 0 0 0 0 0 0 1 111 0 1 0 0 1525 1 0 1 0
"ENSMUSG00000025366" 126 0 5 665 19 1 11 0 1 1 1 0 1 3 1 14 0 0 0 1 4 1 3030 148 0 1 0 59 2 321 1 0 3714 0 0 0 2 3 3581 1 26 0 5 2 0 1 68 2371 0 1 0 4 588 18 0 12 0 1 1 17 0 0 0 1 1 2 928 1370 2 0 0 2 2 311 0 3 2 4 2 0 2 3158 1 0 2217 0
"ENSMUSG00000025369" 2170 0 345 1 21 0 0 0 338 74 0 0 0 0 10 2 338 26 28 141 0 420 1 5 0 0 0 59 1 0 102 1 1 478 0 0 2400 2 0 132 3 0 0 0 92 1 0 15 0 36 5 303 1 19 0 0 1 321 69 2 318 0 28 2 1 386 1 3 0 1 0 0 33 0 0 1826 1 13 0 1 19 0 1 0 0 1052
"ENSMUSG00000025370" 0 0 0 0 0 0 0 0 0 0 0 0 0 0 0 0 0 0 0 0 0 0 0 0 0 0 0 0 0 0 0 0 0 0 0 0 0 0 0 0 0 0 0 0 0 0 0 0 0 0 0 0 0 0 0 0 0 0 0 0 0 0 0 0 0 0 0 0 0 0 0 0 0 0 0 0 0 0 0 0 0 0 0 0 0 0
"ENSMUSG00000025371" 0 0 1 0 0 0 0 3 0 0 0 0 0 0 6 3 617 0 1934 2 2 2 0 0 0 1 0 0 0 0 0 0 0 81 0 0 3653 0 5052 1 0 0 0 0 0 0 0 0 0 0 0 1 1 0 0 0 6 0 0 3 559 0 1787 3 2 2 1 0 0 0 0 0 0 0 0 3174 0 4 2 4 0 4394 1 0 0 0
"ENSMUSG00000025372" 0 0 0 0 0 0 0 0 0 0 0 0 0 0 0 0 0 0 0 0 0 1 0 0 0 0 0 0 0 0 0 0 0 13 0 4 0 0 0 0 0 0 0 0 12 0 0 0 1 0 0 0 0 0 0 0 0 0 0 0 0 0 0 0 0 1 0 1 0 0 0 0 300 0 0 1 0 0 0 0 0 0 0 0 0 0
"ENSMUSG00000025373" 0 0 0 0 0 0 0 0 0 0 0 0 0 0 0 0 0 1 0 0 0 0 2471 0 0 0 0 0 0 0 1 0 0 0 0 0 0 0 0 0 0 0 0 0 0 0 144 0 0 0 0 0 0 0 0 0 0 0 0 0 0 1 0 0 0 0 2118 0 0 0 0 0 0 0 1 0 0 0 0 0 0 0 0 0 0 0
"ENSMUSG00000025374" 0 0 0 0 22 3 1 0 0 0 0 0 349 0 0 0 1 0 0 0 0 1 0 0 0 0 1 1 0 0 0 0 838 1 1 0 6 1 0 1 0 0 0 0 0 0 0 14 0 4 0 0 0 22 3 0 0 0 0 0 1 0 1 0 0 0 0 0 0 0 0 0 0 0 0 5 1 1 7 918 0 0 2 0 0 0
"ENSMUSG00000025375" 0 0 0 0 0 0 0 0 0 0 0 0 0 0 0 0 0 0 0 0 0 0 0 0 0 0 0 0 0 0 0 0 0 0 0 0 0 0 0 0 0 0 0 0 0 0 0 0 0 0 0 0 0 0 0 0 0 0 0 0 0 0 0 0 0 0 0 0 0 0 0 0 0 0 0 0 0 0 0 0 0 0 0 0 0 0
"ENSMUSG00000025377" 0 0 29 0 0 0 0 0 0 0 0 0 0 0 17 0 0 23 0 0 0 0 0 0 0 0 0 0 0 0 0 0 0 0 0 0 0 1 0 2 0 0 0 0 0 0 0 0 0 0 0 0 1 0 0 0 0 0 0 0 0 25 0 0 0 0 0 0 0 0 0 0 13 0 0 0 1 405 0 0 0 0 1 0 0 0
"ENSMUSG00000025380" 0 0 0 0 0 0 0 0 0 0 0 0 0 0 0 1 0 0 0 0 0 0 0 0 0 0 0 0 0 0 0 0 0 0 0 0 0 0 0 0 0 0 0 0 0 0 0 0 0 0 0 0 0 0 0 0 0 0 0 0 0 0 0 0 0 0 0 0 0 0 0 0 0 0 0 0 0 0 0 0 0 0 0 0 0 0
"ENSMUSG00000025381" 1 0 0 1 0 1 0 0 0 1024 1 1281 5 0 0 1 0 0 1618 0 3 71 0 0 0 0 0 0 1 263 0 0 1 0 0 0 0 0 106 0 0 1 0 0 0 0 252 1 1 334 0 0 0 0 0 1 0 0 938 2 0 0 1418 0 3 1 1 0 0 1 1 0 0 254 0 0 0 0 0 0 0 0 0 0 1 0
"ENSMUSG00000025383" 0 0 0 0 0 0 0 0 0 0 0 0 0 0 0 0 0 0 0 0 0 0 0 0 0 0 0 0 0 0 0 0 0 0 0 0 0 0 0 0 0 0 0 0 0 0 0 0 0 0 0 0 0 0 0 0 0 0 0 0 0 0 0 0 0 0 0 0 0 0 0 0 0 0 0 0 0 0 0 0 0 0 0 0 0 0
"ENSMUSG00000025384" 0 0 0 0 0 0 0 0 0 0 0 1 0 0 0 0 0 0 0 0 0 1 0 0 0 0 0 0 0 0 0 0 0 0 0 0 0 0 0 0 0 0 0 0 0 0 0 0 0 0 0 0 0 0 0 0 0 0 0 0 0 0 0 0 0 1 0 0 0 0 0 0 0 0 0 0 0 0 0 0 0 0 0 0 0 0
"ENSMUSG00000025386" 0 0 0 0 0 0 0 0 0 0 0 0 0 0 0 1 0 0 0 0 0 0 0 0 0 0 0 0 0 0 0 0 0 0 0 0 0 0 0 0 0 0 0 0 0 0 0 0 0 0 0 0 0 0 0 0 0 0 0 0 0 0 0 0 0 0 0 0 0 0 0 0 0 0 0 0 0 0 1 0 0 0 0 0 0 0
"ENSMUSG00000025389" 0 0 0 0 0 0 0 0 0 0 0 0 0 0 0 0 0 0 0 0 0 0 0 0 0 0 0 0 0 0 0 0 0 0 0 0 0 0 0 0 0 0 0 0 0 0 0 0 0 0 0 0 0 0 0 0 0 0 0 0 0 0 0 0 0 0 0 0 0 0 0 0 0 0 0 0 0 0 0 0 0 0 0 0 0 0
"ENSMUSG00000025393" 128 0 33 2641 8504 3845 10102 123 291 169 1283 2310 271 0 4 83 899 91 3410 11268 28 23 4 0 1 0 263 1 525 9 237 2593 1618 1986 0 29 12874 1484 8774 6 366 1224 2875 467 405 25 241 143 0 5566 0 16 1791 4501 3179 8515 117 276 166 82 752 9 2850 8987 24 6 6 4 0 429 136 391 2 8 21 9966 1008 8 2841 16 2186 7512 4 1609 98 98
"ENSMUSG00000025395" 0 0 0 0 0 0 0 0 348 1 0 0 0 0 0 0 0 0 0 0 0 0 0 0 0 0 0 0 0 0 0 0 0 0 0 0 0 0 222 1 0 0 0 0 0 0 0 0 0 1 0 0 0 0 0 0 0 310 1 0 0 0 0 0 0 0 0 0 0 0 0 0 0 0 0 0 0 1 0 0 0 176 1 0 0 0
"ENSMUSG00000025396" 0 0 0 0 0 0 0 0 0 0 0 0 0 0 0 0 0 0 0 0 0 0 0 0 0 0 0 0 0 0 0 0 0 0 0 0 0 0 0 0 0 0 0 0 0 0 0 0 0 0 0 0 0 0 0 0 0 0 0 0 0 0 0 0 0 0 0 0 0 0 0 0 0 0 0 0 0 0 0 0 0 0 0 0 0 0
"ENSMUSG00000025400" 0 0 0 0 0 0 0 0 0 0 0 0 0 0 0 0 0 0 0 0 0 0 0 0 0 0 0 0 0 0 0 0 0 0 0 0 0 0 0 0 0 0 0 0 0 0 0 0 0 0 0 0 0 0 0 0 0 0 0 0 0 0 0 0 0 0 0 0 0 0 0 0 0 0 0 0 0 0 0 0 0 0 0 0 0 0
"ENSMUSG00000025401" 0 0 0 0 0 0 0 0 0 0 0 0 0 0 0 0 0 0 0 0 0 0 0 0 0 0 0 0 0 0 0 0 0 0 0 0 0 0 0 0 0 0 0 0 0 0 0 0 0 0 0 0 0 0 0 0 0 0 0 0 0 0 0 0 0 0 0 0 0 0 0 0 0 0 0 0 0 0 0 0 0 0 0 0 0 0
"ENSMUSG00000025402" 0 0 0 0 0 1 0 0 0 0 0 0 0 0 0 0 107 0 0 0 2608 0 298 0 0 1 0 0 0 0 0 0 0 13 459 0 1 0 0 1 0 1 0 0 0 0 0 1 0 0 0 0 0 0 1 0 0 1 0 0 65 0 0 0 2205 0 202 0 0 0 0 1 0 0 0 1 0 1 0 0 412 0 2 1 1 0
"ENSMUSG00000025403" 0 0 0 0 0 0 21 9 0 0 0 0 0 0 51 0 1 0 10 0 0 62 0 0 0 0 0 42 0 0 0 0 0 0 0 0 0 0 0 0 0 0 0 49 0 0 0 0 0 0 32 0 0 0 0 19 8 0 0 0 0 0 0 0 0 0 0 0 0 0 0 0 0 0 0 0 0 0 0 0 0 0 0 0 0 0
"ENSMUSG00000025404" 0 0 0 4 7 0 0 0 0 1 0 0 0 0 0 1426 1 1 1 0 0 1 15 0 0 0 0 16 0 0 601 0 5 105 0 1 0 0 1 1 0 0 0 0 0 0 0 10 0 1 0 0 0 7 0 0 0 0 1 1259 1 1 3 0 0 1 15 1 17 6 0 257 0 0 536 0 0 0 0 0 237 1 1 0 10 0
"ENSMUSG00000025405" 0 0 1 0 0 0 0 0 0 0 0 0 0 0 0 0 0 0 0 0 0 0 0 0 0 0 0 0 0 0 0 0 0 0 0 0 0 0 0 0 0 0 0 0 0 0 0 0 0 0 0 1 0 0 0 0 0 0 0 0 0 0 0 0 0 0 0 0 0 0 0 0 0 0 0 0 0 0 0 0 0 0 0 0 0 0
"ENSMUSG00000025407" 0 0 0 0 0 0 0 0 0 0 0 0 0 0 0 0 0 0 0 0 0 0 0 0 0 0 0 0 0 0 0 0 0 0 0 0 0 0 0 0 0 0 0 0 0 0 0 0 0 0 0 0 0 0 0 0 0 0 0 0 0 0 0 0 0 0 0 0 0 0 0 0 0 0 0 0 0 0 0 0 0 0 0 0 0 0
"ENSMUSG00000025408" 0 0 0 0 0 397 0 0 0 0 1 26 0 0 0 0 3 9 0 0 3847 0 275 0 0 0 1 0 0 2 1 1 1476 0 0 94 0 581 0 0 0 1 0 0 0 1 46 0 0 0 0 0 0 0 0 0 0 0 0 0 4 1 0 0 3226 0 1 0 0 0 0 0 0 0 0 0 0 2 0 0 0 0 0 1 0 0
"ENSMUSG00000025409" 1 0 0 0 0 0 775 0 1 1 0 0 1 0 18 0 0 104 0 0 0 0 2 0 0 1 0 0 1 0 0 0 0 0 0 0 0 0 0 0 0 0 0 0 0 59 2 0 0 0 0 1 0 0 0 0 0 0 0 0 0 98 0 0 0 0 0 0 0 1 0 0 0 0 0 0 0 0 0 0 2 0 0 0 0 0
"ENSMUSG00000025410" 0 0 0 0 0 0 1 14 1 0 0 0 0 0 64 1 1 1 2 5209 0 0 1 0 0 0 6 0 0 490 0 0 0 0 0 0 366 6 5 0 1 7 0 0 0 0 0 1 0 2485 0 0 0 0 0 1 8 0 0 3 2 1 2 4462 0 0 1 0 0 0 0 0 0 467 0 0 6 0 0 19 0 4 0 0 1 0
"ENSMUSG00000025413" 0 0 0 122 0 0 9 0 0 0 0 0 0 0 0 12 0 0 0 0 0 1 0 638 0 0 0 165 280 0 0 0 296 0 0 0 0 0 45 2 0 0 1 0 1 1 0 164 0 0 366 0 93 0 0 0 0 0 0 12 0 0 0 0 0 0 0 0 0 0 0 0 0 0 0 0 0 0 0 0 0 48 0 0 149 0
"ENSMUSG00000025417" 0 0 0 0 1 0 0 0 0 33 0 0 0 0 0 0 0 0 0 0 0 0 0 0 0 0 0 311 1500 5 0 0 0 0 0 0 0 0 0 0 0 0 0 0 0 0 0 0 0 0 0 0 0 1 0 0 0 0 0 0 0 0 0 0 1 0 0 0 294 0 1309 0 7 5 0 0 0 0 0 1 0 0 0 1 0 0
"ENSMUSG00000025418" 0 0 0 0 0 0 0 0 0 0 0 0 0 0 0 0 0 0 0 0 0 0 0 0 0 0 0 0 0 0 0 0 0 0 0 0 0 0 0 0 0 0 0 0 0 0 0 0 0 0 0 0 0 0 0 0 0 0 0 0 0 0 0 0 0 0 0 0 0 0 0 0 0 0 0 0 0 0 0 0 0 0 0 0 0 0
"ENSMUSG00000025420" 0 0 0 0 0 0 0 0 0 0 0 0 0 0 0 0 0 0 0 0 0 0 0 0 0 0 0 1 0 0 0 0 0 0 0 0 0 0 0 0 0 0 0 0 0 0 0 0 0 0 0 0 0 0 0 0 0 0 0 0 0 0 0 0 0 0 0 0 0 0 0 0 0 0 0 0 0 1 0 0 0 0 0 0 0 0
"ENSMUSG00000025421" 0 0 1 0 0 0 0 0 0 0 0 0 0 40 0 0 0 0 0 0 0 0 0 1 0 81 0 0 0 0 0 989 0 1578 0 0 0 0 22 0 0 0 0 325 0 0 357 0 0 0 0 1 0 0 0 0 0 0 0 0 0 0 0 0 0 0 0 0 0 0 0 0 0 0 0 0 0 0 0 0 0 0 0 0 0 0
"ENSMUSG00000025422" 0 0 9 2 0 0 4 0 73 114 0 0 4 0 20 104 29 13 2 0 7 1318 17 4 0 1 0 11 0 4 1 5 0 0 22 0 4 1 15 0 0 0 0 0 0 0 0 9 0 0 0 11 2 0 0 3 0 74 115 97 34 8 2 0 8 1229 19 0 12 0 2 13 0 3 0 4 1 2 0 0 0 17 0 104 9 0
"ENSMUSG00000025423" 0 0 12 463 0 3 0 513 1 1 0 0 0 0 96 198 0 0 390 7 0 1770 1 0 0 2 136 0 0 93 1107 0 0 1 0 0 24 0 2 1 0 0 0 0 0 0 0 1332 0 0 0 12 407 0 3 1 441 1 0 0 0 0 0 6 0 0 0 0 0 19 0 5 0 88 0 22 0 0 0 0 0 2 1 0 0 0
"ENSMUSG00000025425" 0 0 0 0 0 0 0 0 0 0 0 0 0 0 0 0 0 0 0 0 0 0 0 0 0 0 0 0 0 0 0 0 0 0 0 0 0 0 0 0 0 0 0 0 0 0 0 0 0 0 0 0 0 0 0 0 0 0 0 0 0 0 0 0 0 0 0 0 0 0 0 0 0 0 0 0 0 0 0 0 0 0 0 0 0 0
"ENSMUSG00000025427" 0 0 0 0 0 1 0 0 0 0 0 0 0 0 0 0 1 0 0 0 0 0 0 0 0 0 0 0 0 0 0 0 0 0 0 0 0 0 0 0 0 0 0 0 0 0 0 0 0 0 0 0 0 0 1 0 0 0 0 0 0 0 0 0 0 0 0 0 0 0 0 0 0 0 0 0 0 0 0 0 0 0 0 0 0 0
"ENSMUSG00000025428" 0 1 21 3 50 5 3097 3779 4 2654 2 38 29 1 965 385 5672 413 137 4138 194 2 2730 1583 0 385 555 334 6 1542 5472 1 329 1198 1 82 13414 5446 2086 5861 999 2 101 507 51 5 439 4321 0 2480 2 14 2 15 7 2638 3348 3 925 364 3314 4 123 3580 183 2 7 7888 5 547 6 4885 7 1194 77 7085 4842 10 37 1426 825 1849 4263 843 3639 7
"ENSMUSG00000025429" 0 0 0 0 0 0 0 0 0 0 0 0 0 0 0 0 0 0 0 0 0 0 0 0 0 0 0 0 0 0 0 0 0 0 0 0 0 0 0 0 0 0 0 0 0 0 0 0 0 0 0 0 0 0 0 0 0 0 0 0 0 0 0 0 0 0 0 0 0 0 0 0 0 0 0 0 0 0 0 0 0 0 0 0 0 0
"ENSMUSG00000025431" 0 0 0 0 0 0 0 0 0 0 0 0 0 0 0 0 0 0 0 0 0 0 0 0 0 0 0 0 0 0 0 0 0 0 0 0 0 0 0 0 0 0 0 0 0 0 0 0 0 0 0 0 0 0 0 0 0 0 0 0 0 0 0 0 0 0 0 0 0 0 0 0 0 0 0 0 0 0 0 0 0 0 0 0 0 0
"ENSMUSG00000025432" 0 0 0 0 0 0 0 0 0 0 0 0 0 0 0 0 0 0 0 0 0 0 0 0 0 0 0 0 0 0 0 0 0 0 0 0 0 0 0 0 0 0 0 0 0 0 0 0 0 0 0 0 0 0 0 0 0 0 0 0 0 0 0 0 0 0 0 0 0 0 0 134 0 0 0 0 0 0 0 0 0 0 0 0 0 0
"ENSMUSG00000025433" 0 0 0 0 0 0 0 0 0 0 0 0 0 0 0 0 0 0 0 0 0 0 0 0 0 0 0 0 0 0 0 0 0 0 0 0 0 0 0 0 0 0 0 0 0 0 0 0 0 0 0 0 0 0 0 0 0 0 0 0 0 0 0 0 0 0 0 0 0 0 0 0 0 0 0 0 0 0 0 0 0 0 0 0 0 0
"ENSMUSG00000025436" 0 0 0 0 0 0 0 0 0 0 0 0 0 0 0 0 0 0 0 0 0 0 0 0 0 0 0 0 0 0 0 0 0 0 0 0 0 0 0 0 0 0 0 0 0 0 0 0 0 0 0 0 0 0 0 0 0 0 0 0 0 0 0 0 0 0 0 0 0 0 0 0 0 0 0 0 0 0 0 0 0 0 0 0 0 0
"ENSMUSG00000025437" 0 0 0 304 0 1265 0 2 0 178 0 294 0 0 66 0 56 2 0 0 0 0 1 0 0 0 0 0 3011 1 0 0 0 0 0 399 1 1822 14 0 0 0 0 0 0 0 0 0 1 0 0 0 0 0 0 0 2 0 168 0 4 2 0 0 0 0 0 0 0 0 0 9 0 0 0 1 0 0 0 0 1 15 0 0 0 0
"ENSMUSG00000025439" 0 0 0 0 2774 0 0 0 0 492 0 372 2 0 0 15 0 0 311 1 1 1214 0 50 0 551 0 2216 0 0 0 0 0 245 1 0 0 0 73 0 0 12 39 0 0 1 1185 1896 0 0 0 0 1 2341 0 0 0 0 6 15 0 0 279 0 1 0 0 1 0 0 2 0 0 0 0 0 2 0 673 0 0 70 1 2 1709 4
"ENSMUSG00000025450" 0 0 0 0 0 2 0 0 0 0 0 0 0 0 0 0 0 0 0 0 0 0 0 0 0 0 0 0 0 0 0 0 0 0 0 0 1358 3 0 0 0 0 0 0 0 0 0 0 0 0 0 0 0 0 0 0 0 0 0 0 0 0 0 0 0 0 0 0 0 0 0 0 0 0 0 380 0 0 0 0 0 0 0 0 0 0
"ENSMUSG00000025451" 0 0 64 0 24 0 3 47 0 598 0 4 250 3 274 11 0 3 0 237 50 45 239 0 0 0 0 0 44 8 1 2 21 0 0 0 6 7 339 3 8 0 38 0 7 0 166 0 0 0 0 63 0 29 0 0 48 0 534 9 0 4 0 155 48 3 203 2826 0 2 43 4 0 10 1 6 7 0 156 16 2 316 3 34 0 1
"ENSMUSG00000025453" 0 0 0 0 0 0 0 0 0 0 0 0 0 0 1 0 0 0 0 0 0 0 0 0 0 0 847 0 0 63 0 0 0 0 0 0 0 0 0 0 0 0 0 0 957 0 0 0 0 0 0 0 0 0 0 0 0 0 0 0 0 0 0 0 0 0 0 0 0 6 0 0 0 0 0 0 0 0 0 0 0 0 0 0 0 0
"ENSMUSG00000025461" 0 0 0 0 0 0 0 0 0 0 0 0 0 0 0 0 0 0 0 0 0 0 0 0 0 0 0 0 0 0 0 0 0 0 0 0 0 0 0 0 0 0 0 0 0 0 0 0 0 0 0 0 0 0 0 0 0 0 0 0 0 0 0 0 0 0 0 0 0 0 0 0 0 0 0 0 0 0 0 0 0 0 0 0 0 0
"ENSMUSG00000025464" 0 0 0 0 0 0 0 0 0 0 0 0 0 0 0 0 0 0 0 0 0 0 0 0 0 0 0 0 0 0 0 0 0 0 0 0 0 0 0 0 0 0 0 0 0 1 0 0 0 0 0 0 0 0 0 0 0 0 0 0 0 0 0 0 0 0 0 0 0 0 0 0 0 0 0 0 0 0 0 0 0 0 0 0 0 0
"ENSMUSG00000025465" 0 0 2225 1 0 0 0 1 1 0 0 462 0 0 1 1 0 0 0 1 0 1 0 1 0 0 0 0 0 1 0 0 0 0 0 0 3797 0 2388 1 0 928 0 0 0 19 22 29 0 0 0 1 0 0 0 0 2 0 2 2 0 0 0 3 0 1 0 0 0 6 0 0 0 0 0 3176 0 1 0 1 3 2120 0 0 28 0
"ENSMUSG00000025466" 0 0 0 0 0 0 0 0 0 0 0 0 0 0 0 0 0 0 0 0 0 0 0 0 0 0 0 0 0 19 0 0 0 0 0 0 1 0 0 0 0 0 0 0 0 0 0 0 0 0 349 0 0 0 0 0 0 0 0 0 0 1 0 0 0 0 0 1 0 0 0 0 0 0 0 0 0 0 0 0 0 0 0 0 0 0
"ENSMUSG00000025467" 0 0 0 0 0 0 0 0 0 0 0 0 0 0 0 0 0 0 0 0 0 0 0 0 0 0 0 0 0 0 0 0 0 0 0 0 0 0 0 0 0 0 0 0 0 0 0 0 0 0 0 0 0 0 0 0 0 0 0 0 0 0 0 0 0 0 0 0 0 0 0 0 0 0 0 0 0 0 0 0 0 0 0 0 0 0
"ENSMUSG00000025468" 0 0 0 0 0 0 0 0 0 0 0 0 0 0 0 0 0 0 0 0 0 0 0 0 0 0 0 0 0 0 0 0 0 0 0 0 0 0 0 0 0 0 0 0 0 0 0 0 0 0 0 0 0 0 0 0 0 0 0 0 0 0 0 0 0 0 0 0 0 0 0 0 0 0 0 0 0 0 0 0 0 0 0 0 0 0
"ENSMUSG00000025469" 0 0 0 0 0 0 0 0 0 0 0 0 0 0 0 0 0 0 0 0 0 0 0 0 0 0 0 0 0 0 0 0 0 0 0 0 0 0 0 0 0 0 0 0 0 0 0 0 0 0 0 0 0 0 0 0 0 0 0 0 0 0 0 0 0 0 0 0 0 0 0 0 0 0 0 0 0 0 0 0 0 0 0 0 0 0
"ENSMUSG00000025470" 0 0 0 0 0 0 292 0 0 0 0 0 33 0 0 0 0 0 0 1 0 0 0 0 0 0 0 0 43 0 0 0 0 0 2 0 194 0 428 0 0 0 0 1 0 0 0 0 0 0 8 0 0 0 0 149 0 0 0 0 0 0 0 1 0 0 0 0 0 6 36 256 0 0 0 0 0 0 0 0 0 0 0 0 0 59
"ENSMUSG00000025473" 2 1 0 0 0 2579 0 0 0 0 0 1 0 0 0 0 0 0 0 0 0 0 0 0 0 1 0 0 1 99 0 0 0 0 0 0 0 3431 0 0 0 0 0 0 0 0 0 5 0 0 0 0 0 0 0 0 0 0 0 0 0 0 0 0 0 0 0 0 0 0 0 0 0 94 0 0 0 0 0 0 0 0 0 0 5 0
"ENSMUSG00000025474" 0 0 0 0 0 0 0 0 0 0 0 0 0 0 115 231 996 1 1 3224 0 1 2049 1 0 0 0 0 0 503 0 0 0 0 0 0 0 0 0 416 0 0 0 0 0 0 192 0 0 0 0 0 0 0 0 0 0 0 0 208 871 2 1 2864 0 1 3 0 0 0 0 0 0 0 0 1 0 0 0 0 0 0 368 0 0 0
"ENSMUSG00000025475" 0 0 0 0 0 0 0 0 0 0 0 0 0 0 0 0 0 0 0 0 0 0 0 0 0 0 0 0 0 0 0 0 0 0 0 0 0 0 0 0 0 0 0 0 0 0 0 0 0 0 0 0 0 0 0 0 0 0 0 0 0 0 0 0 0 0 0 0 0 0 0 0 0 0 0 0 0 0 0 0 0 0 0 0 0 0
"ENSMUSG00000025477" 0 0 0 0 0 0 0 0 0 0 0 0 0 0 0 0 0 0 0 0 0 0 0 0 0 0 0 0 0 0 0 0 0 0 0 0 0 0 0 0 0 0 0 0 0 0 0 0 0 0 0 0 0 0 0 0 0 0 0 0 0 0 0 0 0 0 0 0 0 28 0 0 0 0 0 0 0 0 0 0 0 0 0 0 0 0
"ENSMUSG00000025478" 0 0 0 0 0 0 0 0 0 0 0 0 0 0 0 0 0 0 0 0 0 0 0 0 0 0 0 0 0 0 0 0 0 0 0 0 0 0 0 0 0 0 0 0 0 0 0 0 0 0 0 0 0 0 0 0 0 0 0 0 0 0 0 0 0 0 0 0 0 0 0 0 0 0 0 0 0 0 0 0 0 0 0 0 0 0
"ENSMUSG00000025479" 0 0 0 0 0 0 1 0 0 0 0 0 0 2 0 0 0 0 0 0 0 0 0 0 0 0 0 0 0 0 0 0 0 0 0 0 2 0 0 0 0 0 0 0 0 0 3 0 0 0 0 0 0 0 0 1 0 0 0 0 0 0 0 0 0 0 0 0 0 0 0 1 0 0 0 2 0 0 0 0 0 0 0 0 0 0
"ENSMUSG00000025480" 0 0 0 0 0 0 0 0 0 0 0 0 0 0 0 0 0 0 0 0 0 0 0 0 0 0 0 0 0 0 0 0 0 0 0 0 0 0 0 0 0 0 0 0 0 0 0 0 0 0 0 0 0 0 0 0 0 0 0 0 0 0 0 0 0 0 0 0 0 0 0 0 0 0 0 0 0 0 0 0 0 0 0 0 0 0
"ENSMUSG00000025481" 0 0 0 0 0 0 0 0 0 0 0 0 0 0 0 0 0 0 0 0 0 0 0 0 0 0 0 0 0 0 0 0 0 0 0 0 0 0 0 0 0 0 0 0 0 0 0 0 0 0 0 0 0 0 0 0 0 0 0 0 0 0 0 0 0 0 0 0 0 0 0 0 0 0 0 0 0 0 0 0 0 0 0 0 0 0
"ENSMUSG00000025482" 0 0 0 0 0 0 0 0 0 0 0 0 0 0 0 0 0 0 0 0 0 0 0 0 0 0 0 0 0 0 0 0 0 0 0 0 0 0 0 0 0 0 0 0 0 0 0 0 0 0 0 0 0 0 0 0 0 0 0 0 0 0 0 0 0 0 0 0 0 0 0 0 0 0 0 0 0 0 0 0 0 0 0 0 0 0
"ENSMUSG00000025484" 0 0 0 1425 0 0 1 0 1 688 0 205 0 0 10 1 0 1 1142 0 0 0 1 0 1 0 2 0 12 0 0 0 0 0 0 0 38 0 41 0 0 0 0 586 1367 0 1 11 0 0 0 0 0 0 0 0 0 0 554 1 0 1 0 0 1 0 0 1 0 4 1 98 0 0 0 36 0 0 0 0 1 41 0 4 0 0
"ENSMUSG00000025485" 0 0 3 677 3356 101 0 0 1 0 0 130 7 0 176 8064 278 33 31 1 0 1 2 0 0 2 0 0 7 0 1 0 1 0 0 4 1 3 1 102 0 0 821 0 113 0 0 0 0 0 0 3 1 2950 92 1 0 0 0 6559 214 3 16 2 0 1 2 4 0 2 5 212 0 0 1 1 0 0 359 0 0 0 83 0 0 2
"ENSMUSG00000025486" 0 0 0 0 0 0 0 0 0 0 0 0 0 0 0 1 3630 1 1 0 0 1 1 0 0 0 0 0 0 0 518 0 0 0 1 0 0 0 0 0 0 0 0 0 0 0 0 0 0 0 0 0 0 0 0 0 0 1 0 1 2724 1 1 0 0 1 2 0 0 0 0 0 0 0 0 0 0 0 0 0 0 0 0 0 0 0
"ENSMUSG00000025487" 0 0 0 1 0 0 1 0 0 0 0 0 0 0 0 164 0 0 1 0 2626 58 0 0 0 0 70 7 0 3 0 0 0 2 1 2 131 0 1 0 73 0 0 0 0 0 0 0 0 0 0 0 2 0 1 1 0 0 0 149 1 0 1 0 2267 53 0 0 1 61 0 0 0 3 0 126 0 2 0 0 1 1 0 1 0 0
"ENSMUSG00000025488" 0 0 0 0 0 1 0 0 0 0 0 0 0 0 0 0 0 0 0 0 0 0 0 0 0 0 0 0 0 0 0 0 0 0 0 0 0 0 0 0 0 0 0 0 0 0 0 0 0 0 0 0 0 0 1 0 0 0 0 0 0 0 0 0 0 0 0 0 0 0 0 0 0 0 0 0 0 0 0 0 0 0 0 0 0 0
"ENSMUSG00000025489" 0 0 0 0 0 0 0 0 0 0 0 0 0 0 0 0 0 0 0 0 0 0 0 0 0 0 0 0 0 0 0 0 0 0 0 0 0 0 0 0 0 0 0 0 0 0 0 0 0 0 0 0 0 0 0 0 0 0 0 0 0 0 0 0 0 0 0 0 0 0 0 0 0 0 0 0 0 0 0 0 0 0 0 0 0 0
"ENSMUSG00000025491" 0 0 0 0 0 0 0 0 0 1 0 0 0 0 0 0 0 7 0 0 0 0 0 0 0 0 0 0 0 0 0 0 0 0 0 0 0 0 0 0 0 0 0 0 0 0 0 0 0 0 0 0 0 0 0 0 0 0 1 0 0 6 0 0 0 0 0 0 0 0 0 0 0 0 0 0 0 308 0 0 0 0 0 0 0 0
"ENSMUSG00000025492" 0 0 0 0 0 0 0 0 0 0 0 0 0 0 0 0 1 1640 0 0 0 0 0 0 0 0 0 0 0 0 0 0 0 0 0 0 0 0 0 0 0 0 0 0 0 0 0 0 0 0 0 0 0 0 0 0 0 0 0 1 1 1349 0 0 0 0 0 0 0 0 0 0 0 0 0 0 0 0 0 0 0 0 0 0 0 0
"ENSMUSG00000025494" 1 0 464 0 0 232 1 0 1 0 0 692 0 0 160 415 96 0 564 3 0 2810 1 0 0 0 0 0 17 366 0 0 0 0 0 1 721 0 5569 3 0 0 0 1370 0 1 297 3940 0 1 8 0 1 0 202 0 3 2 1 373 1 1 529 3 0 1373 3 1 0 46 1 2252 22 357 0 2 1 5 8 4 1 4774 2 2 2920 775
"ENSMUSG00000025495" 0 0 5 0 0 0 25 40 0 28 0 0 20 2 1 6 0 18 17 36 8 53 15 1676 0 12 2 0 6 0 20 4 1 2 0 594 0 0 1 21 8 0 2 7 0 0 0 0 10 1 0 4 0 0 0 18 27 0 4 6 0 12 15 0 5 0 13 0 0 2 0 0 0 0 0 0 0 0 46 0 0 1 2 0 0 0
"ENSMUSG00000025496" 0 0 0 0 0 0 0 0 0 0 0 0 0 0 0 0 0 0 0 0 0 0 0 0 0 0 0 0 0 0 0 0 0 0 0 0 0 0 0 0 0 0 0 0 0 0 0 0 0 0 0 0 0 0 0 0 0 0 0 0 0 0 0 0 0 0 0 0 0 0 0 0 0 0 0 0 0 0 0 0 0 0 0 0 0 0
"ENSMUSG00000025497" 0 0 0 0 0 0 0 0 0 0 0 0 0 0 0 0 0 0 0 0 0 0 0 0 0 0 0 0 0 0 0 0 0 0 0 0 0 0 0 0 0 0 0 0 0 0 0 0 0 0 0 0 0 0 0 0 0 0 0 0 0 0 0 0 0 0 0 0 0 0 0 0 0 0 0 0 0 0 0 0 0 0 0 0 0 0
"ENSMUSG00000025498" 0 0 51 0 0 0 6 40 0 0 0 50 525 0 0 1 12 817 1 1 0 985 0 0 0 65 0 0 586 0 0 0 0 0 0 0 0 0 11 0 0 0 470 0 0 0 0 272 0 0 0 0 0 0 0 6 1 0 0 10 22 4 8 12 0 917 2 0 0 5 0 1 0 0 0 0 0 0 0 0 0 12 0 0 0 0
"ENSMUSG00000025499" 0 0 0 0 0 0 0 0 0 0 0 0 0 0 0 0 0 0 0 0 1 0 0 0 0 0 0 0 17 0 0 32 0 0 0 0 0 0 0 0 0 0 0 0 1 0 0 0 0 0 0 0 0 0 0 0 0 0 0 0 0 0 0 0 1 0 0 1 0 0 17 0 0 0 0 0 0 0 0 1 0 0 0 0 0 0
"ENSMUSG00000025500" 0 0 0 0 0 0 0 0 0 0 0 0 0 0 0 71 0 0 0 0 0 0 0 0 0 0 0 0 0 0 0 0 0 0 0 0 0 0 0 0 0 0 0 0 0 0 0 0 0 0 0 0 0 0 0 0 0 0 0 71 0 0 0 0 0 0 0 1 0 0 0 0 0 0 0 0 0 0 0 0 0 0 0 0 0 0
"ENSMUSG00000025503" 0 0 2655 1 376 16 2564 2 161 1815 418 1 416 1 3 1 1 346 215 3 0 0 510 2 0 0 0 1 560 492 131 0 152 1248 0 1228 0 30 1470 1 644 0 165 583 1 0 2 0 1 2253 7 62 2 17 0 1411 2 0 1298 1 1 49 1 2 0 0 458 4 0 120 515 153 61 467 0 0 0 0 242 3 2 1327 0 377 0 309
"ENSMUSG00000025504" 0 0 0 0 0 0 0 0 0 0 0 0 0 0 0 0 0 0 0 0 0 0 0 0 0 0 0 0 0 0 0 0 0 0 0 0 0 0 0 0 0 0 0 0 0 0 0 0 0 0 0 0 0 0 0 0 0 0 0 0 0 0 0 0 0 0 0 0 0 0 0 0 0 0 0 0 0 0 0 0 0 0 0 0 0 0
"ENSMUSG00000025505" 0 0 0 529 0 0 0 0 0 0 0 0 0 0 0 0 1 0 28 0 1 0 0 0 0 0 0 20 0 5 0 0 0 0 0 0 0 0 0 0 0 0 0 0 0 0 0 0 0 0 0 0 482 0 0 0 0 0 0 0 1 0 25 0 1 0 0 0 0 7 0 0 0 0 0 0 0 0 0 0 0 0 0 0 0 0
"ENSMUSG00000025507" 0 0 0 0 0 0 0 0 0 0 0 0 0 0 0 0 0 0 1 0 0 0 0 0 0 0 0 0 0 0 0 0 0 0 0 0 0 0 0 0 0 0 0 0 0 0 0 0 0 0 0 0 0 0 0 0 0 0 0 0 0 0 1 0 0 0 0 0 0 0 0 0 0 0 0 0 0 0 0 0 0 0 0 0 0 0
"ENSMUSG00000025508" 236 0 541 6895 295 736 2793 1147 242 590 856 273 549 3 114 3185 2051 592 1153 4361 1538 1296 923 324 0 268 427 249 1424 603 1173 62 1016 624 1698 584 2760 816 2569 458 288 128 154 246 703 0 1500 643 0 370 134 12 4635 250 480 1751 827 3 277 2116 827 467 472 2626 1180 708 689 1832 82 50 1047 33 2 83 5 1684 482 299 485 515 910 1070 6 1255 175 67
"ENSMUSG00000025509" 0 0 3 0 872 0 3612 0 0 0 0 0 16 0 0 1626 1 0 0 4 0 0 0 0 0 0 0 0 16 0 0 0 0 12 1 0 0 0 0 0 0 0 12 0 15 0 0 0 0 0 0 3 0 0 0 3309 0 0 0 1413 2 0 0 5 0 0 1 0 1 180 15 15 0 0 0 0 2 0 184 0 0 0 0 0 0 0
"ENSMUSG00000025510" 227 0 0 0 0 12 0 6 0 0 0 0 0 0 0 0 0 0 0 0 0 0 0 0 0 0 0 0 0 0 0 0 0 0 0 0 0 10 0 0 0 0 0 0 0 0 0 0 0 0 0 0 0 0 0 0 5 0 0 0 0 0 0 0 0 0 0 0 0 0 0 0 0 0 0 0 0 0 0 0 0 0 0 0 0 0
"ENSMUSG00000025511" 0 0 0 0 0 0 0 0 0 0 0 0 0 0 0 0 0 1 0 0 0 0 0 0 0 0 0 0 0 0 0 0 0 0 0 0 0 0 0 0 0 0 0 0 0 0 0 0 0 0 0 0 0 0 0 0 0 0 0 0 0 1 0 0 0 0 0 0 0 0 0 0 0 0 0 0 0 0 0 0 0 0 0 0 0 0
"ENSMUSG00000025512" 0 0 0 0 0 0 0 0 0 0 0 0 0 0 0 0 1 0 0 0 3 0 0 0 0 0 0 0 0 0 0 0 0 0 0 0 0 0 0 0 0 0 0 0 0 0 0 0 0 0 0 0 0 0 0 0 0 0 0 0 1 0 0 0 2 0 0 0 0 0 0 11 0 0 0 0 0 0 0 0 0 0 0 0 0 0
"ENSMUSG00000025515" 0 0 0 0 0 0 0 0 0 0 0 0 0 0 0 0 0 0 0 0 0 0 0 0 0 0 0 0 0 0 0 0 0 0 0 0 0 0 0 0 0 0 0 0 0 0 0 0 0 0 0 0 0 0 0 0 0 0 0 0 0 0 0 0 0 0 0 0 0 0 0 0 0 0 0 0 0 0 0 0 0 0 0 0 0 0
"ENSMUSG00000025519" 0 0 0 0 0 0 0 0 0 0 0 0 0 0 0 0 0 0 0 0 0 0 0 0 0 0 0 0 0 0 0 0 0 0 0 0 0 0 0 0 0 0 0 0 0 0 0 0 0 0 0 0 0 0 0 0 0 0 0 0 0 0 0 0 0 0 0 0 0 0 0 0 0 0 0 0 0 0 0 0 0 0 0 0 0 0
"ENSMUSG00000025521" 0 0 0 4 1549 0 0 0 2 62 0 37 0 0 111 6 3 25 911 4454 2 1 2 0 0 0 0 0 0 1 0 0 0 7 0 0 4 0 1 2 0 1438 0 0 0 0 0 508 0 0 0 1 1 0 0 0 0 1 0 7 3 26 846 3721 3 1 4 383 0 0 0 0 0 0 1 2 0 2 1 1694 1097 1 2 1 1 1
"ENSMUSG00000025525" 0 0 0 0 0 0 2 0 0 0 0 0 95 0 0 0 0 1 16 0 0 0 0 0 0 0 0 0 728 0 0 0 0 0 0 0 0 0 0 0 0 0 0 0 0 0 0 0 0 0 0 0 0 0 0 1 0 0 0 0 0 1 0 0 0 0 0 0 0 0 615 0 0 0 0 0 0 0 0 0 0 0 0 0 0 1
"ENSMUSG00000025527" 0 0 0 0 0 0 0 0 0 0 0 0 0 0 0 0 0 0 0 0 0 0 0 0 0 0 0 0 0 0 0 0 0 0 0 0 0 0 0 0 0 0 0 0 0 0 0 0 0 0 0 0 0 0 0 0 0 0 0 0 0 0 0 0 0 0 0 0 0 0 0 0 0 0 0 0 0 0 0 0 0 0 0 0 0 0
"ENSMUSG00000025528" 0 0 0 0 0 0 0 0 0 0 0 0 0 0 0 0 0 0 0 0 0 0 0 0 0 0 0 0 0 0 0 0 0 0 0 0 0 0 0 0 0 0 0 0 0 0 0 0 0 0 0 0 0 0 0 0 0 0 0 0 0 0 0 0 0 0 0 0 0 0 0 0 0 0 0 0 0 0 0 0 0 0 0 0 0 0
"ENSMUSG00000025529" 0 0 0 0 0 0 0 0 0 0 0 0 0 0 0 0 0 0 0 0 0 0 0 0 0 0 0 0 0 0 0 0 0 0 0 0 0 0 0 0 0 0 0 0 0 0 0 0 0 0 0 0 0 0 0 0 0 0 0 0 0 0 0 0 0 0 0 0 0 0 0 0 0 0 0 0 0 0 0 0 0 0 0 0 0 0
"ENSMUSG00000025531" 0 0 0 0 0 0 0 1 0 0 0 0 3 0 14 1 0 0 9 43 0 1 0 0 0 0 63 0 5 805 0 0 0 0 0 0 0 0 1278 1 0 0 0 0 0 0 41 1 0 0 0 0 0 0 0 0 2 0 0 1 0 0 0 40 0 1 0 0 0 0 5 0 0 763 0 0 0 0 0 1 1 1139 1 0 1 0
"ENSMUSG00000025532" 0 0 0 0 0 0 0 0 0 0 0 1 0 0 766 0 92 0 0 0 0 0 0 0 0 105 0 0 84 16 0 0 0 1 0 0 1 0 2055 0 315 0 0 1 0 0 1 0 0 0 20 0 0 0 0 0 0 0 0 0 0 0 0 0 0 0 0 0 0 0 79 0 0 0 0 0 0 0 0 0 0 0 0 0 0 0
"ENSMUSG00000025533" 97 0 2 0 0 14 0 5 0 8 0 0 0 0 0 1 0 0 0 0 0 1 0 0 0 0 0 0 3134 11 0 0 0 0 0 519 1 0 748 1 2 4445 0 0 0 0 1 503 0 0 0 2 0 0 14 0 5 0 8 0 0 0 0 0 2 0 0 883 0 0 2652 1 21 11 0 1 0 0 0 0 0 0 0 3 299 0
"ENSMUSG00000025534" 0 0 316 0 0 0 0 1 0 0 0 0 0 0 0 1 2485 0 13 1 1 2 3 0 0 0 0 0 83 361 0 0 0 0 0 1 0 0 0 0 27 0 6 0 0 0 0 892 0 0 1 195 0 0 0 0 1 1 0 1 2072 0 12 1 2 2 3 0 0 0 0 0 0 346 0 0 0 0 0 0 0 0 0 0 842 0
"ENSMUSG00000025537" 0 0 0 0 0 0 0 0 0 0 0 0 0 0 0 0 0 0 0 0 0 0 0 0 0 0 0 0 0 0 0 0 0 0 0 0 0 0 0 0 0 0 0 0 0 0 0 0 0 0 0 0 0 0 0 0 0 0 0 0 0 0 0 0 0 0 0 0 0 0 0 0 0 0 0 0 0 0 0 0 0 0 0 0 0 0
"ENSMUSG00000025538" 0 0 0 0 0 0 1 0 0 0 0 0 0 0 0 0 0 0 0 0 0 0 0 0 0 0 0 0 0 0 0 0 0 0 0 0 0 0 0 1 0 0 0 0 0 0 0 0 0 0 0 0 0 0 0 1 0 0 0 0 0 0 0 0 0 0 0 0 0 0 0 0 0 0 0 0 0 0 0 0 0 0 1 0 0 0
"ENSMUSG00000025544" 0 0 12 2 4 0 1 762 0 0 1599 61 1 0 1 184 0 1 0 0 9 1121 1 0 0 0 0 0 35 0 1135 0 0 0 577 2 0 1 329 0 671 1 0 381 0 0 4 0 0 58 0 10 1 0 0 0 669 0 0 157 0 1 0 0 8 961 0 0 0 0 0 0 0 0 0 0 1 0 1 0 4 1 0 0 0 1
"ENSMUSG00000025545" 0 0 0 4 1 0 0 0 0 0 0 0 20 0 0 0 0 0 0 0 0 0 0 0 0 0 0 0 0 0 0 0 0 0 194 0 0 0 0 0 0 0 0 0 0 0 0 3 0 0 0 0 2 0 0 0 0 0 0 0 0 0 0 0 0 0 0 0 0 0 0 0 0 0 0 0 0 0 0 0 0 0 0 0 0 0
"ENSMUSG00000025551" 0 0 0 0 0 0 0 0 0 0 0 0 0 0 0 0 1 0 0 0 0 0 0 0 0 0 0 0 0 0 0 0 0 0 0 0 0 0 0 0 0 0 0 0 0 0 0 0 0 0 0 0 0 0 0 0 0 0 0 0 0 0 0 0 0 0 0 0 0 0 0 0 0 0 0 0 0 0 0 0 0 0 0 0 0 0
"ENSMUSG00000025555" 0 0 60 0 0 0 0 0 0 0 0 0 0 0 0 0 1 0 0 0 0 0 0 0 0 0 0 0 0 0 0 0 0 1 0 5 0 0 0 0 0 0 0 0 0 0 0 0 0 0 0 62 0 0 0 0 0 0 0 0 1 0 0 0 0 0 0 0 0 0 0 0 0 0 0 0 0 0 0 0 3 0 0 0 0 0
"ENSMUSG00000025557" 0 0 0 0 0 0 0 0 0 0 0 0 0 0 0 0 0 0 0 0 0 0 0 0 0 0 0 0 0 0 0 0 0 0 0 0 0 0 0 0 0 0 0 0 0 0 0 0 0 0 0 0 0 0 0 0 0 0 0 0 0 0 0 0 0 0 0 0 0 0 0 0 0 0 0 0 0 0 0 0 0 0 0 0 0 0
"ENSMUSG00000025558" 0 0 0 0 882 0 0 0 0 36 2 0 0 0 8 3 0 0 0 0 0 0 0 0 0 0 0 0 0 0 0 0 0 0 0 0 0 0 0 0 0 0 0 0 0 0 0 0 0 0 0 0 0 64 0 0 0 0 39 2 0 0 0 0 0 0 0 0 0 0 0 4 1 0 0 0 0 0 1 0 0 0 0 0 0 0
"ENSMUSG00000025571" 173 0 82 1 5 15 191 73 1 2 588 0 0 0 8 1 768 317 770 154 2 0 2 0 0 179 0 491 1 4 67 0 0 16 1 2427 12 0 456 28 0 37 102 0 36 1 310 476 0 149 15 80 2 1 15 184 67 1 2 3 691 1 94 4 2 0 2 1943 420 1 0 8 1 0 1 10 1 1 2102 876 579 389 3 658 1 1026
"ENSMUSG00000025572" 22 0 181 0 1 6158 0 0 2 0 0 515 0 0 160 273 2 13 221 0 1 29 346 0 0 1 0 128 0 1050 1 1 102 8 0 0 57 1 0 13 0 0 0 0 0 0 1 0 0 1 0 172 0 1 5476 0 1 2 0 255 2 1 190 0 1 26 3 1 0 0 0 0 0 40 0 28 1 1 0 0 0 0 14 0 0 109
"ENSMUSG00000025573" 0 0 0 262 0 0 0 0 0 0 0 0 0 0 0 0 0 0 0 0 0 0 0 0 0 0 0 0 0 0 0 1 0 0 0 0 0 0 0 0 0 0 0 0 0 0 0 0 0 0 0 0 0 0 0 0 0 0 0 0 0 0 0 0 0 0 0 0 0 0 0 0 0 0 0 0 0 0 0 0 0 0 0 0 0 0
"ENSMUSG00000025574" 0 0 0 0 0 0 0 0 0 0 0 0 0 0 0 12 2 1 1 0 0 714 3219 0 1 0 0 0 0 16 6 0 0 0 0 0 0 0 0 1 0 940 0 0 0 0 289 0 0 1 0 0 0 0 0 0 0 0 0 1 1 0 1 1 0 0 2773 0 0 0 0 0 0 14 0 0 0 0 0 0 1 0 0 0 0 1
"ENSMUSG00000025575" 0 0 1 0 0 2 0 0 0 0 0 0 0 0 0 4 0 0 0 0 0 0 105 0 0 0 0 0 4 2 0 282 0 0 0 1 0 0 0 0 0 0 0 0 0 0 0 0 0 0 0 1 0 0 3 0 0 0 0 4 0 0 1 0 0 0 98 1 0 21 1 1223 0 2 0 0 0 388 929 0 0 0 0 1 0 0
"ENSMUSG00000025576" 0 0 0 0 0 0 0 0 0 0 0 0 0 0 0 0 0 0 0 0 0 0 0 0 0 0 0 0 0 0 0 0 0 0 0 0 0 0 0 0 0 0 0 0 0 0 0 0 0 0 0 0 0 0 0 0 0 0 0 0 0 0 0 0 0 0 0 1 0 0 0 1 0 0 0 0 0 0 0 0 0 0 0 0 0 0
"ENSMUSG00000025577" 0 0 0 0 0 0 0 0 0 0 0 0 0 0 0 0 0 0 0 0 0 1 0 0 0 0 0 0 0 0 0 0 0 0 0 0 0 0 0 0 0 0 0 0 0 0 0 0 0 0 0 0 0 0 0 0 0 0 0 0 0 0 0 0 0 1 0 0 0 0 0 0 0 0 0 0 0 0 0 0 0 0 0 0 0 0
"ENSMUSG00000025578" 0 0 0 1 0 4071 0 0 0 0 0 0 0 0 0 2 0 0 2 1 0 1506 0 0 0 0 0 0 0 0 0 0 0 0 0 137 0 1 0 0 0 0 0 0 0 0 0 0 0 0 0 0 1 0 3488 2 0 0 0 3 0 0 2 1 0 1349 0 0 0 0 0 0 0 0 0 0 1 0 1 0 0 0 0 0 0 0
"ENSMUSG00000025579" 0 0 0 327 0 0 0 0 0 0 0 0 0 0 0 0 0 0 0 0 0 0 0 0 0 0 0 0 0 0 108 2 0 0 0 0 277 0 63 0 0 0 0 0 0 0 0 0 0 1 0 0 0 0 0 0 0 0 0 0 0 0 0 0 0 0 0 0 0 0 0 0 0 0 0 0 0 0 0 0 0 61 0 0 0 0
"ENSMUSG00000025580" 1139 1 1981 0 0 2782 2 2 1092 207 1279 0 0 1 18 102 167 0 415 0 0 934 0 0 0 0 180 0 258 0 33 1 84 0 0 385 2954 0 2916 2 1 0 0 177 1 1 9 1533 1 977 105 645 0 0 2446 1 2 727 172 89 135 0 1 0 0 837 0 0 0 42 116 2059 6 1 1 4 0 3 8 6 2 2495 0 0 0 0
"ENSMUSG00000025582" 0 0 0 0 0 0 0 0 0 0 0 0 0 0 0 0 0 0 0 0 0 0 0 0 0 0 0 0 0 0 0 0 0 0 0 0 0 0 0 0 0 0 0 0 0 0 0 0 0 0 0 0 0 0 0 0 0 0 0 0 0 0 0 0 0 0 0 0 0 0 0 0 0 0 0 0 0 0 0 0 0 0 0 0 0 0
"ENSMUSG00000025583" 1 0 1060 0 0 0 907 0 0 1 0 0 0 0 0 3 0 0 822 0 0 0 1 0 0 564 49 1 0 1 0 0 0 0 0 0 1 0 0 0 1810 0 34 1 0 0 1 18 0 0 103 960 0 0 0 805 0 0 1 4 0 0 720 0 0 0 1 2010 1 0 0 0 1 1 0 0 0 0 0 0 1 0 0 1 19 0
"ENSMUSG00000025584" 41 0 0 0 11 0 0 1 0 3 0 0 0 0 0 0 0 0 0 0 1 1 0 0 0 0 0 0 0 0 0 0 0 0 0 0 0 0 0 0 0 0 0 0 0 0 0 4508 0 0 0 0 0 0 0 0 1 0 4 0 0 1 0 0 1 2 0 0 0 21 0 747 0 0 0 0 0 0 0 0 0 0 0 4 4059 0
"ENSMUSG00000025586" 0 0 0 0 0 0 0 0 0 0 0 0 0 0 0 0 0 0 0 0 0 0 0 0 0 0 0 0 0 0 0 0 0 0 0 0 0 0 0 0 0 0 0 0 0 0 0 0 0 0 0 0 0 0 0 0 0 0 0 0 0 0 0 0 0 0 0 0 0 0 0 0 0 0 0 0 0 0 0 0 0 0 0 0 0 0
"ENSMUSG00000025588" 0 0 0 0 0 0 0 0 0 0 0 0 0 0 0 0 0 0 0 0 0 0 0 0 0 0 0 0 0 0 0 0 0 0 0 0 0 0 0 0 0 0 0 0 0 0 0 0 0 0 0 0 0 0 0 0 0 0 0 0 0 0 0 0 0 0 0 0 0 0 0 0 0 0 0 0 0 0 0 0 0 0 0 0 0 0
"ENSMUSG00000025591" 15 0 1 0 2611 1 0 0 0 10 303 0 0 46 0 1 1 0 0 0 0 0 0 0 0 0 0 0 0 0 0 0 0 0 0 0 0 0 0 116 0 0 0 0 0 1 0 0 1 1 0 1 2 2100 2 0 0 0 0 0 0 0 0 0 0 0 0 0 0 0 1 0 0 0 0 0 0 69 0 0 0 0 112 0 0 0
"ENSMUSG00000025592" 0 0 0 0 0 1 0 0 0 0 0 0 0 0 0 0 0 1 0 0 0 0 0 0 0 0 0 0 0 0 0 0 0 0 0 0 0 0 0 0 0 0 0 0 0 0 0 0 0 0 0 0 0 0 0 0 0 0 0 0 0 1 0 0 0 0 0 0 0 0 0 0 0 0 0 0 0 0 0 0 0 0 0 0 0 0
"ENSMUSG00000025597" 0 0 0 0 0 0 0 0 0 0 0 0 0 0 0 0 0 0 0 0 0 0 0 0 0 0 0 0 0 0 0 0 0 0 0 0 0 0 0 0 0 0 0 0 0 0 0 0 0 0 0 0 0 0 0 0 0 0 0 0 0 0 0 0 0 0 0 0 0 0 0 0 0 0 0 0 0 0 0 0 0 0 0 0 0 0
"ENSMUSG00000025602" 0 0 0 0 0 0 0 0 0 0 0 0 0 0 0 0 0 0 0 0 0 0 0 0 0 0 0 0 0 0 0 0 0 0 0 0 0 0 1 0 0 0 0 0 0 0 0 0 0 0 0 0 0 0 0 0 0 0 0 0 0 0 0 0 0 0 0 0 0 0 0 0 0 0 0 0 0 0 0 0 0 1 0 0 0 0
"ENSMUSG00000025607" 0 0 0 0 0 0 541 0 0 0 0 0 0 0 0 0 1 0 0 54 0 0 0 0 0 0 0 0 0 0 0 0 0 0 0 0 0 0 0 0 0 0 0 0 0 0 0 0 0 0 0 0 0 0 0 509 0 0 0 0 1 0 0 0 0 0 0 0 0 0 0 0 0 0 0 0 0 0 0 0 0 0 0 0 0 0
"ENSMUSG00000025608" 0 0 0 0 0 0 0 0 0 0 0 0 0 0 0 0 0 0 0 0 1 0 0 0 0 0 0 0 0 0 0 0 0 0 0 0 0 0 0 0 0 0 0 0 0 0 0 0 0 0 0 0 0 0 0 0 0 0 0 0 0 0 0 0 1 0 0 0 0 0 0 0 0 0 0 0 0 0 0 0 0 0 0 0 0 0
"ENSMUSG00000025609" 1 0 765 6 2 335 72 3 1 0 0 0 308 8 101 214 1 1492 1 1 4886 91 3008 25 0 45 2070 714 2 21 155 0 0 24 0 0 1269 490 845 1 434 0 0 2773 250 2 446 1 4 242 0 648 3 1 1 64 4 1 0 198 2 227 1 1 4181 0 2468 2 499 7 2 110 0 19 0 265 0 45 10 0 69 129 0 0 0 1
"ENSMUSG00000025610" 0 0 0 0 0 0 0 0 0 0 0 0 0 0 0 0 0 0 0 0 0 0 0 0 0 0 0 0 0 0 0 0 0 0 0 0 0 0 0 0 0 0 0 0 0 0 0 0 0 0 0 0 0 0 0 0 0 0 0 0 0 0 0 0 0 0 0 0 0 0 0 0 0 0 0 0 0 0 0 0 0 0 0 0 0 0
"ENSMUSG00000025612" 0 0 0 0 0 0 0 0 0 0 0 0 0 0 0 0 1 0 0 0 0 0 2 0 0 0 0 0 0 0 0 0 0 0 0 0 0 0 0 0 0 0 0 0 0 0 0 0 0 1 0 0 0 0 0 0 0 0 0 0 0 0 0 0 0 0 1 0 0 0 0 0 0 0 0 0 0 0 0 0 0 0 0 0 0 0
"ENSMUSG00000025613" 0 1 524 3 3113 658 848 0 2 454 0 1 150 324 1 5 1975 7895 2 2361 5388 6374 49 0 1 1122 1681 1894 1360 1 382 947 2275 2294 1 4649 2 1264 907 1 389 0 2497 1159 2 2 1360 3241 0 1 2 36 4 2490 3 495 0 1 1 6 1 6640 3 1818 4325 1 43 0 4 0 1162 1 36 0 0 4 344 4 4 3722 590 851 4 4 2410 2
"ENSMUSG00000025616" 0 0 87 130 4988 1 2 0 2 13 0 0 0 0 0 38 2 595 4024 349 1043 0 106 0 0 30 4 4 464 1 3 1 0 1 0 1744 9 0 0 18 129 0 793 1 0 0 6 24 0 0 1 84 5 4239 1 1 0 2 2 3 0 6 1364 289 923 1 102 4748 4 1 119 0 0 1 1 14 0 1 250 1 0 0 19 0 1 0
"ENSMUSG00000025626" 0 0 0 0 0 0 0 1485 0 1 26 50 0 0 0 173 137 1052 1 1 0 1 0 0 0 427 19 0 0 832 0 249 0 0 1 0 694 0 710 703 0 0 0 81 0 0 0 433 0 1 76 0 1 1 0 1 1261 0 1 161 127 946 2 1 0 2 0 100 1 0 0 15 2 774 0 616 0 3 1 0 3532 650 3 0 391 13
"ENSMUSG00000025630" 0 0 5 4710 1 1 548 1 3 270 1 2 5 0 1056 3 1651 329 3336 6833 367 0 2569 0 0 0 1132 1622 1 1 2613 0 0 0 0 0 1755 3475 1575 3 0 1384 0 1914 533 0 728 352 0 1 0 5 3806 1 1 1 1 3 3 2 5 2 2846 5329 331 1 2277 2 0 27 1 1252 0 1 1 1532 2763 3 0 2 3 14 0 3521 10 0
"ENSMUSG00000025644" 0 0 0 0 0 0 0 0 0 0 0 0 0 0 0 0 0 1 0 0 0 0 0 0 0 0 0 0 0 0 0 0 0 0 0 0 0 0 0 0 0 0 0 0 0 0 0 0 0 0 0 0 0 0 0 0 0 0 0 0 0 0 0 0 0 0 0 0 0 0 0 0 0 0 0 0 0 0 0 0 0 0 0 0 0 0
"ENSMUSG00000025645" 0 0 0 0 0 0 0 0 0 0 0 0 0 0 0 0 0 0 0 0 0 0 0 0 0 0 0 0 0 0 0 0 0 0 0 0 0 2 0 0 0 0 0 0 0 0 0 0 0 0 0 0 0 0 0 0 0 0 0 0 0 0 0 0 0 0 0 0 0 0 0 0 0 0 0 0 0 0 0 0 0 0 0 0 0 0
"ENSMUSG00000025646" 0 0 0 0 144 1 0 0 0 619 40 0 0 0 0 1 139 0 63 0 0 0 0 5 0 0 0 0 0 0 0 0 0 0 0 0 0 0 0 0 0 0 0 0 0 0 0 0 0 0 198 0 0 0 0 0 0 0 528 1 129 0 1 0 0 0 0 1 0 0 0 0 0 0 0 0 0 0 0 400 0 0 0 0 0 0
"ENSMUSG00000025647" 805 2 3050 26569 8154 6083 8937 3266 7464 35996 2803 1826 3198 58 968 11700 5687 18085 15685 19842 8072 14265 7458 5040 6 4044 4078 6634 6777 6026 3054 18 6474 2941 874 7641 3651 4189 21774 4383 7368 3598 3125 4713 3996 94 6951 14061 5 4459 266 541 15304 4536 4384 5794 2791 4827 23205 8179 1655 8491 9490 14336 6524 8842 3814 8168 2689 1390 101 14919 3281 3299 14 2234 2576 1939 14090 15953 8620 14284 657 13010 9142 2272
"ENSMUSG00000025648" 0 0 0 0 0 0 0 0 0 0 0 0 0 0 0 0 0 0 0 0 0 0 0 0 0 0 0 0 0 0 0 0 0 0 0 0 0 0 2 0 0 0 0 6 0 0 0 0 0 0 0 0 0 0 0 0 0 0 0 0 0 0 0 0 0 0 0 0 0 0 0 0 0 0 0 0 0 0 0 89 0 2 0 0 0 0
"ENSMUSG00000025650" 0 0 1 0 0 0 0 0 0 0 0 0 0 0 0 0 0 0 0 1 0 0 0 0 0 0 0 0 0 0 0 0 0 0 0 1 0 0 0 0 0 0 0 0 0 0 0 0 0 0 0 1 0 0 0 0 0 0 0 0 0 0 0 1 0 0 0 0 0 0 0 0 0 0 0 0 0 0 0 0 0 0 0 0 0 0
"ENSMUSG00000025651" 1 0 0 0 0 0 9 6 2 2 245 370 8 0 1 3 424 1584 1772 1 1 8 6104 1 1 10 179 0 1 8 357 0 1087 13 0 6 2 6 8245 1 178 2 0 2683 0 0 164 4565 0 1 0 0 2 0 1 1 7 2 3 3 389 21 75 2 1 7 5221 3 2 73 2 3100 0 2 3 2 7 7 0 1409 3 6842 1 13 3983 5
"ENSMUSG00000025652" 0 0 0 0 0 0 0 0 0 0 0 0 0 0 0 0 0 0 0 0 0 0 0 0 0 0 0 0 0 0 0 0 0 0 0 0 0 0 0 0 0 0 0 0 0 0 0 0 0 0 0 0 0 0 0 0 0 0 0 0 0 0 0 0 0 0 0 0 0 0 0 0 1 0 0 0 0 0 0 0 0 0 0 0 0 0
"ENSMUSG00000025656" 0 0 1 0 0 0 0 0 0 0 0 0 0 0 0 0 0 0 0 0 0 0 0 0 0 0 0 0 1 0 0 0 0 0 0 0 0 0 0 0 0 0 0 0 0 0 0 0 0 0 0 1 0 0 0 0 0 0 0 0 0 0 0 0 0 0 0 0 0 0 1 0 0 0 0 0 0 1 0 0 0 0 0 0 0 0
"ENSMUSG00000025658" 0 0 1 1 0 0 0 0 0 0 0 0 0 0 0 0 0 0 0 0 0 0 0 0 0 0 0 0 0 0 0 0 0 0 0 0 0 0 0 0 0 0 0 0 0 0 0 0 0 0 0 1 0 0 0 0 0 0 0 0 0 0 0 0 0 0 0 0 0 0 0 0 0 0 0 0 0 0 0 0 0 0 0 0 0 0
"ENSMUSG00000025665" 0 0 0 0 0 0 0 0 0 0 0 0 0 0 0 0 0 0 0 0 0 0 0 0 0 0 0 0 0 0 0 0 0 0 0 0 0 0 0 0 0 0 0 0 0 0 0 0 0 0 0 0 0 0 0 0 0 0 0 0 0 0 0 0 0 0 0 0 0 0 0 0 0 0 0 0 0 0 0 0 0 0 0 0 0 0
"ENSMUSG00000025666" 0 0 0 0 0 1 0 0 0 0 0 0 0 0 0 0 0 0 0 0 0 0 0 0 0 0 0 0 0 0 0 0 0 0 0 0 0 0 0 0 0 0 0 0 0 0 0 0 0 0 0 0 0 0 1 0 0 0 0 0 0 0 0 0 0 0 0 0 0 0 0 0 0 0 0 0 0 0 0 0 0 0 0 0 0 0
"ENSMUSG00000025701" 0 0 0 0 0 0 0 0 0 0 0 0 0 0 0 0 0 0 0 0 0 0 0 0 0 0 0 0 0 0 0 0 0 0 0 0 0 0 0 0 0 0 0 0 0 0 0 0 0 0 0 0 0 0 0 0 0 0 0 0 0 0 0 0 0 0 0 0 0 0 0 0 0 0 0 0 0 0 0 0 0 0 0 0 0 0
"ENSMUSG00000025702" 0 0 0 0 0 0 0 0 0 0 0 0 0 0 0 0 0 0 0 0 0 0 0 0 0 0 0 0 0 0 0 0 0 0 0 0 0 0 0 0 0 0 0 0 0 0 0 0 0 0 0 0 0 0 0 0 0 0 0 0 0 0 0 0 0 0 0 0 0 0 0 0 0 0 0 0 0 0 0 0 0 0 0 0 0 0
"ENSMUSG00000025716" 0 0 0 0 0 0 0 0 0 0 0 0 0 0 0 0 0 0 0 0 1 0 0 0 0 0 0 0 0 0 0 0 0 0 0 0 0 0 0 0 0 0 0 0 0 0 0 0 0 0 0 0 0 0 0 0 0 0 0 0 0 0 0 0 1 0 0 0 0 0 0 0 0 0 0 0 0 0 0 0 0 0 0 0 0 0
"ENSMUSG00000025722" 0 0 2 0 0 0 0 0 0 5 0 0 0 0 0 0 0 0 0 0 0 0 0 0 0 0 0 0 0 0 0 0 2952 0 0 680 0 1 0 0 0 0 0 0 0 0 1 2066 0 0 0 3 0 0 0 0 0 0 0 0 0 0 0 0 0 0 0 0 0 0 0 0 0 0 0 0 0 0 0 0 0 0 0 0 0 0
"ENSMUSG00000025723" 0 0 0 0 0 0 0 0 0 0 1 0 210 0 0 0 0 28 0 0 0 519 561 0 0 0 0 0 3 20 0 0 0 4 0 0 570 0 377 0 0 0 0 13 0 0 0 0 0 150 0 0 0 0 0 0 0 0 0 0 0 0 0 0 0 486 505 0 0 0 0 0 0 21 0 1 0 0 0 0 0 351 0 0 0 0
"ENSMUSG00000025724" 1 1 383 4 2483 231 3183 2658 5 269 83 1249 1 0 21 5415 3232 379 2769 4462 1310 69 5965 0 0 1 64 264 961 974 1083 502 2377 37 2 466 6 1296 1353 0 209 654 1 1271 1 1 1458 2665 0 0 2 7 12 2161 220 1753 2349 6 2 4204 2792 6 2269 3580 1142 5 4768 1 0 2 68 2 0 840 1 4 1184 2 1 1502 3 1206 0 1 2300 0
"ENSMUSG00000025726" 0 0 0 0 0 0 0 0 0 0 0 0 0 0 0 0 0 0 0 0 0 0 0 0 0 0 0 0 0 0 0 0 0 0 0 0 0 0 0 0 0 0 0 0 0 0 0 0 0 0 0 0 0 0 0 0 0 0 0 0 0 0 0 0 0 0 0 0 0 0 0 0 0 0 0 0 0 0 0 0 0 0 0 0 0 0
"ENSMUSG00000025727" 0 0 0 0 0 0 0 0 0 0 0 0 0 0 0 0 0 0 0 0 0 0 0 0 0 0 0 0 0 0 0 0 0 0 0 0 0 0 0 0 0 0 0 0 0 0 0 0 0 0 0 0 0 0 0 0 0 0 0 0 0 0 0 0 0 0 0 0 0 0 0 0 0 0 0 0 0 0 0 0 0 0 0 0 0 0
"ENSMUSG00000025728" 0 0 155 514 4 1 2 8355 0 0 0 0 0 0 0 0 42 0 0 0 0 4 47 0 0 665 0 0 0 1 0 0 2 0 0 4 0 0 0 1 0 0 0 0 0 0 0 0 0 0 888 140 334 5 2 2 7356 0 0 0 0 1 0 0 0 4 0 0 0 0 0 0 0 1 0 0 0 0 0 0 0 1 2 0 0 0
"ENSMUSG00000025730" 0 0 0 0 0 0 0 0 0 207 0 0 0 0 0 1 133 0 0 0 1 0 0 0 0 0 0 0 0 0 0 0 0 0 0 0 0 0 0 0 0 0 0 0 0 0 0 0 0 0 0 0 0 0 0 0 0 0 0 1 114 0 0 0 1 0 0 0 0 0 0 0 0 0 0 0 0 0 0 0 0 0 0 0 0 0
"ENSMUSG00000025731" 0 0 57 0 0 0 0 638 0 717 0 527 0 0 0 1 0 0 0 0 0 346 1 0 0 539 0 0 781 0 0 0 0 0 0 0 105 0 916 0 571 0 1 0 0 0 0 73 0 0 0 56 2 1 2 1 587 4 0 2 0 0 0 0 0 1 1 0 0 3 0 0 0 0 1 2 0 1 0 3 1 590 2 0 7 234
"ENSMUSG00000025732" 0 0 0 0 0 0 0 0 0 0 0 0 0 0 0 0 0 0 0 0 0 0 0 0 0 0 0 0 0 0 0 0 0 0 0 0 0 0 0 0 0 0 0 0 0 0 0 0 0 0 0 0 0 0 0 0 0 0 0 0 0 0 0 0 0 0 0 0 0 0 0 0 0 0 0 0 0 0 0 0 0 0 0 0 0 0
"ENSMUSG00000025733" 0 0 1 0 0 0 0 178 0 0 0 0 0 0 0 5 0 2 0 678 0 26 0 1 0 63 296 0 0 0 0 0 0 0 0 0 0 0 2 0 0 0 21 55 0 0 0 0 0 0 0 1 0 0 0 0 167 0 0 5 0 0 0 0 0 26 0 0 0 0 0 0 0 0 0 0 0 1 1 0 58 2 0 0 0 0
"ENSMUSG00000025735" 0 0 0 0 0 0 0 0 0 0 0 0 0 0 0 0 0 0 0 0 0 0 0 0 0 0 0 0 0 0 0 0 0 0 0 0 0 0 0 0 0 0 0 0 0 0 0 0 0 0 0 0 0 0 0 0 0 0 0 0 0 0 0 0 0 0 0 0 0 0 0 0 0 0 0 0 0 0 0 0 0 0 0 0 0 0
"ENSMUSG00000025736" 0 0 0 0 0 0 0 0 0 0 0 0 0 0 7 0 0 0 0 0 0 0 0 0 0 0 0 56 0 0 0 0 0 0 0 0 0 0 13 0 0 0 0 0 0 0 0 0 0 0 0 0 0 0 0 0 0 0 0 0 0 0 0 0 0 0 0 0 57 0 0 0 0 0 0 0 0 0 0 0 0 13 0 0 0 0
"ENSMUSG00000025737" 0 0 0 25 0 0 0 1 0 4 0 0 0 0 0 0 0 0 0 0 1 0 0 0 0 0 0 0 1 2 0 0 0 0 0 0 0 1 0 0 0 1 0 0 0 0 0 2056 0 0 1 0 21 0 0 0 2 0 6 0 0 0 0 0 2 0 0 4 0 0 1 0 0 2 0 0 3 0 0 0 0 0 0 1 1937 0
"ENSMUSG00000025738" 0 0 0 0 0 0 0 0 0 0 0 0 0 0 0 0 0 0 0 0 0 0 0 0 0 0 0 0 0 0 0 0 0 0 0 0 0 0 0 0 0 0 0 0 0 0 0 0 0 0 0 0 0 0 0 0 0 0 0 0 0 0 0 0 0 0 0 0 0 0 0 0 0 0 0 0 0 0 0 0 0 0 0 0 0 0
"ENSMUSG00000025739" 0 0 0 0 0 0 0 0 0 0 0 0 0 0 0 0 0 0 0 0 0 0 0 0 0 0 0 0 0 0 0 0 0 0 0 0 0 0 0 0 0 0 0 0 0 0 0 0 0 0 0 0 0 0 0 0 0 0 0 0 0 0 0 0 0 0 0 0 0 0 0 0 0 0 0 0 0 0 0 0 0 0 0 0 0 0
"ENSMUSG00000025742" 0 0 1 1844 0 1 1 0 93 0 63 3 425 1 0 1013 125 677 1 1 0 1 1 0 0 0 0 2 117 0 0 0 48 0 0 0 530 1383 3 6 2 0 0 0 0 0 4 11 0 0 14 1 1586 0 2 1 0 0 0 2 114 582 1 2 0 0 1 0 3 61 0 2 0 0 1 470 1238 0 0 3991 1 3 6 1 1 1
"ENSMUSG00000025743" 0 0 0 0 0 0 0 0 0 0 0 0 0 0 0 0 0 0 0 0 0 0 0 0 0 0 0 0 0 0 0 0 0 0 0 0 0 0 0 0 0 0 197 0 0 0 0 0 0 0 0 0 0 0 0 0 0 0 0 0 0 0 0 0 0 0 0 0 0 0 0 0 0 0 0 0 0 0 0 0 0 0 0 0 0 0
"ENSMUSG00000025745" 0 0 490 0 0 0 1204 207 0 0 0 1 49 0 4 0 0 497 63 0 550 392 608 0 0 0 0 0 1 442 0 0 52 0 75 5 0 19 0 0 0 0 227 0 0 0 16 6 0 0 0 442 1 0 0 0 30 0 0 0 1 444 59 0 503 341 579 0 0 0 1 0 0 399 0 0 17 0 1 0 0 0 0 0 0 0
"ENSMUSG00000025746" 0 0 0 0 0 0 0 0 0 0 0 0 0 0 0 0 0 22 0 0 0 0 0 0 0 0 0 0 0 0 0 0 0 0 0 0 0 0 0 0 0 0 0 0 0 0 0 0 0 0 0 0 0 0 0 0 0 0 0 0 0 21 0 0 0 0 0 0 0 0 0 0 0 0 0 0 0 0 0 0 0 0 0 0 0 0
"ENSMUSG00000025747" 0 0 2 0 2 0 72 0 0 3 0 0 0 0 44 0 0 1 0 0 0 0 0 0 0 0 0 0 1 1 0 0 0 416 1 749 1 0 39 0 0 0 0 0 0 0 236 0 0 0 0 2 0 3 0 0 0 0 3 0 0 2 0 0 0 0 1 2240 0 1 3 1 4 1 0 1 0 0 4211 2 2 0 1 0 0 0
"ENSMUSG00000025754" 0 0 0 0 0 0 0 0 0 0 0 0 0 0 0 0 0 0 0 0 0 0 0 0 0 0 0 0 0 0 0 0 0 0 0 0 0 0 0 0 0 0 0 0 0 0 0 0 0 0 0 0 0 0 0 0 0 0 0 0 0 0 0 0 0 0 0 0 0 0 0 0 0 0 0 0 0 0 0 0 0 0 0 0 0 0
"ENSMUSG00000025757" 0 0 0 1096 0 0 589 1 0 1 0 0 0 0 0 984 823 0 1 3 243 119 1 0 0 0 0 2 0 1 1 0 258 0 0 0 1 0 0 317 0 0 0 0 0 0 0 0 0 0 0 0 0 0 0 518 2 1 1 718 769 0 1 3 230 0 1 4260 2 1 0 0 1 1 1 1 0 0 0 0 0 0 1 0 0 0
"ENSMUSG00000025758" 0 0 0 0 0 0 0 0 0 1 0 0 0 56 35 0 0 0 1 0 0 0 0 0 0 0 0 0 0 0 0 0 0 0 0 0 4 0 0 0 0 0 0 0 0 0 0 0 0 0 0 0 0 0 0 0 0 0 1 0 0 0 1 0 0 0 0 0 0 0 0 0 0 0 0 4 0 0 0 0 0 0 0 0 0 0
"ENSMUSG00000025759" 0 0 0 17 0 0 0 0 0 17 0 5 0 0 0 0 0 0 2 0 1 0 0 0 0 0 0 0 0 0 0 0 0 0 1 0 94 0 0 0 0 0 0 0 0 0 1 0 0 0 0 0 0 0 0 0 0 0 15 0 0 0 0 0 0 0 0 0 0 0 0 0 0 0 0 0 0 0 0 0 0 0 0 19 0 0
"ENSMUSG00000025762" 0 0 47 0 0 0 0 0 0 0 0 0 0 0 0 0 0 0 0 0 0 0 0 0 0 0 0 0 0 0 0 0 0 0 0 0 0 0 0 0 0 0 0 0 0 0 0 0 0 0 0 45 0 0 0 0 0 0 0 0 0 0 0 0 0 0 0 0 0 0 0 0 0 0 0 0 0 0 0 0 0 0 0 0 0 0
"ENSMUSG00000025764" 0 0 1 0 0 13 151 0 0 0 0 0 0 0 0 0 0 0 0 0 0 0 0 0 0 1 137 0 35 796 0 11 0 0 0 0 0 0 1 0 425 110 0 0 0 7 0 0 0 0 0 2 0 0 13 0 0 0 0 0 0 0 1 0 0 0 0 5 0 6 35 376 0 731 0 0 0 8 0 0 0 1 0 0 1 21
"ENSMUSG00000025766" 1 0 0 2 0 0 0 2 0 0 0 0 0 1 42 0 0 0 0 0 0 0 996 263 0 0 0 0 1278 0 0 0 0 0 0 96 0 0 0 0 0 0 0 0 0 0 0 0 0 0 0 0 1 0 0 0 2 0 0 0 0 0 0 0 0 0 4 0 0 0 1070 0 0 0 0 0 0 0 1 0 0 0 0 553 0 2
"ENSMUSG00000025774" 0 0 0 0 0 0 0 0 0 0 0 0 0 0 0 0 0 0 0 0 0 0 0 0 0 0 0 0 0 0 0 0 0 0 0 0 0 0 0 0 0 0 0 0 0 0 0 0 0 0 0 0 0 0 0 0 0 0 0 0 0 0 0 0 0 0 0 0 0 0 0 0 0 0 0 0 0 0 0 0 0 0 0 0 0 0
"ENSMUSG00000025776" 0 0 0 0 0 0 0 0 0 0 0 0 0 0 0 0 0 0 0 0 0 0 0 0 0 0 0 0 0 0 0 0 0 0 0 0 0 0 0 0 0 0 0 0 0 0 0 0 0 0 0 0 0 0 0 0 0 0 0 0 0 0 0 0 0 0 0 0 0 0 0 0 0 0 0 0 0 0 0 0 0 0 0 0 0 0
"ENSMUSG00000025777" 0 0 0 0 0 0 0 0 0 0 0 0 0 0 0 0 0 0 0 0 0 0 0 0 0 0 0 0 0 0 0 0 0 0 0 0 0 0 0 0 0 0 0 0 0 0 0 0 0 0 0 0 0 0 0 0 0 0 0 0 0 0 0 0 0 0 0 0 0 0 0 0 1 0 0 0 0 0 0 0 0 0 0 0 0 0
"ENSMUSG00000025779" 0 0 0 56 0 0 0 0 0 1 0 0 0 1 0 0 0 0 0 1 164 206 0 0 0 460 0 0 0 0 0 0 0 0 0 136 2 0 0 0 0 0 0 88 1019 0 0 0 0 0 0 0 0 0 1 0 0 0 0 0 1 0 0 1 128 202 0 0 0 6 0 291 0 0 0 2 0 0 0 1 2232 0 0 0 0 0
"ENSMUSG00000025780" 0 0 3 0 0 0 2 1008 0 0 1 0 0 0 0 0 0 0 0 0 0 0 0 0 0 0 0 2 0 0 0 0 0 0 0 0 0 0 0 1 0 0 0 0 0 0 0 0 0 0 0 0 0 0 0 0 0 0 0 0 0 0 0 0 0 0 0 0 0 1 0 88 0 0 0 0 0 0 0 0 0 0 0 0 0 0
"ENSMUSG00000025781" 221 0 5 1383 339 2 2949 1236 2 6 611 1 804 744 432 4118 258 3895 3906 27 142 2878 4 2685 0 10 238 601 103 807 2364 62 450 59 0 924 1992 115 2522 47 915 0 737 0 219 1 14 2909 0 4914 0 5 625 27 4 2255 1087 0 7 3421 2 3111 2480 25 135 88 4 2295 543 151 8 4867 4 752 5 1746 109 3 1874 2743 1005 1364 4 2439 1950 37
"ENSMUSG00000025782" 1 0 515 1 0 2 0 213 1 1 277 391 0 0 0 285 8 1 3520 11 0 8 4 0 0 143 0 0 199 2 0 0 0 34 0 12 2 3 902 249 191 236 0 0 0 0 1667 0 0 0 2 461 1 0 0 0 197 0 1 269 24 23 3128 23 0 19 19 3847 0 68 187 1 82 2 0 6 0 0 2 1 348 828 5 0 0 0
"ENSMUSG00000025783" 0 0 0 0 0 0 0 0 0 0 0 0 0 0 0 0 0 0 0 0 0 0 0 0 0 0 0 0 0 0 0 0 0 0 0 0 0 0 0 0 0 0 0 0 0 0 0 0 0 0 0 0 0 0 0 0 0 0 0 0 0 0 0 0 0 0 0 0 0 0 0 0 0 0 0 0 0 0 0 0 0 0 0 0 0 1
"ENSMUSG00000025784" 0 0 0 0 0 0 0 0 0 0 0 0 0 0 0 0 0 0 0 0 0 0 0 0 0 0 0 0 0 0 0 0 0 0 0 0 0 0 0 0 0 0 0 0 0 0 0 0 0 0 0 0 0 0 0 0 0 0 0 0 0 0 0 0 0 0 0 0 0 0 0 0 0 0 0 0 0 0 0 1 0 0 0 0 0 0
"ENSMUSG00000025785" 0 0 1 2 1 3427 170 2 2 1801 0 77 0 180 912 2454 384 1 402 0 2 1 0 0 0 638 0 3416 0 49 2 0 0 45 0 0 0 2 0 0 0 0 30 195 0 0 61 0 0 0 0 2 2 0 2969 3 1 2 1628 2116 350 1 0 1 3 1 0 2 2798 0 0 0 2 48 2 0 1 1 0 0 0 0 0 1 0 0
"ENSMUSG00000025786" 0 0 221 0 0 0 0 0 0 1 0 0 0 0 0 0 0 0 0 0 0 34 1 0 0 0 0 0 0 0 409 1 0 102 0 0 0 0 0 858 0 0 1 1 0 0 0 0 0 0 0 181 0 1 0 0 0 0 1 0 0 0 0 0 1 30 1 0 0 61 0 0 0 0 0 0 0 0 0 0 0 0 807 0 0 2047
"ENSMUSG00000025787" 0 0 0 0 0 0 0 0 0 0 0 0 0 0 0 14 0 0 0 0 0 0 0 0 0 0 0 0 0 0 0 0 0 0 0 0 0 0 0 0 0 0 0 0 0 0 0 0 0 0 0 0 0 0 0 0 0 0 0 13 0 0 0 0 0 0 0 0 0 0 0 0 0 0 0 0 0 0 0 0 0 0 0 0 0 0
"ENSMUSG00000025789" 0 0 0 0 0 0 0 0 0 0 0 0 0 0 0 0 0 0 0 0 0 0 0 0 0 0 0 0 0 0 0 0 0 0 0 0 0 0 0 0 0 0 0 0 0 0 0 0 0 0 0 0 0 0 0 0 0 0 0 0 0 0 0 0 0 0 0 0 0 0 0 0 0 0 0 0 0 0 0 0 0 0 0 0 0 0
"ENSMUSG00000025790" 744 0 361 0 1 0 0 10 1 1 0 0 9 0 0 369 7 57 227 0 2 1 177 0 0 0 0 0 0 6 0 0 0 2 1 0 3668 0 1 5281 1299 36 0 1 0 0 2 10 0 0 0 304 1 2 1 0 1 0 2 333 9 12 52 1 2 1 5 2 0 2 0 209 0 6 0 3117 1 3 13 937 18 1 4208 0 0 13
"ENSMUSG00000025791" 0 0 0 0 1 0 0 0 1 0 0 0 0 0 5 1 0 0 0 442 0 0 0 0 0 0 0 0 0 0 0 0 0 0 0 0 0 0 0 0 0 0 0 0 10 0 0 0 1 0 1 0 0 1 0 0 0 0 0 1 0 0 0 362 0 0 0 0 0 0 0 0 0 0 0 0 0 0 0 0 0 0 0 0 0 0
"ENSMUSG00000025792" 0 0 0 3 0 0 0 0 0 0 0 0 0 0 0 0 0 0 0 0 0 0 0 0 0 0 0 2732 0 0 1 0 0 0 0 0 0 0 0 0 0 0 0 0 0 0 0 0 0 0 0 0 3 0 0 0 0 0 0 0 1 0 0 0 1 0 0 1 2463 0 0 1 0 0 1 0 0 2 0 0 0 0 0 0 0 0
"ENSMUSG00000025793" 0 0 920 1 390 1 0 13 0 0 1 279 0 0 33 1 1 42 776 0 1350 592 0 0 0 0 0 0 0 0 0 0 0 0 0 0 0 0 96 1 0 0 0 0 0 0 0 17 0 0 57 761 1 357 2 0 0 0 0 1 2 38 722 0 1109 551 0 0 0 0 0 0 1 0 0 0 0 0 1 0 625 86 1 0 0 0
"ENSMUSG00000025794" 476 1 1943 1813 1329 2732 2184 2042 1799 1307 915 534 459 502 58 847 3516 3158 1863 932 990 1179 1192 187 0 181 662 1158 2415 945 1013 782 1417 723 9 1189 1699 651 7955 391 1117 933 539 991 1903 2 1075 984 637 2050 410 1327 1295 1069 1688 751 1353 1410 815 665 1563 2117 1369 773 806 872 672 1692 0 81 1635 88 2 394 67 449 25 1099 1880 1641 1252 4511 7 749 259 3
"ENSMUSG00000025795" 0 0 0 0 0 0 0 0 0 109 0 27 0 0 0 0 0 0 0 0 0 0 0 0 0 0 0 0 0 0 0 0 0 0 0 0 0 0 0 0 0 0 0 1 0 315 0 0 0 0 0 0 0 0 0 0 0 0 97 0 0 0 0 0 0 0 0 0 0 0 0 0 0 0 0 0 0 0 0 0 0 0 0 0 0 0
"ENSMUSG00000025804" 0 0 0 0 0 13 0 0 0 0 0 0 0 0 0 0 0 0 0 0 0 0 0 0 0 0 0 0 0 0 0 0 0 0 0 0 0 23 0 0 0 0 0 0 0 0 0 0 0 0 0 0 0 0 0 0 0 0 0 0 0 0 0 0 0 0 0 0 0 0 0 0 0 0 0 0 0 0 0 0 0 0 0 0 0 0
"ENSMUSG00000025808" 0 0 0 0 0 0 0 0 0 0 0 0 0 0 0 0 0 0 0 0 0 0 0 0 0 0 0 0 0 0 0 0 0 0 0 0 0 0 0 0 0 0 0 0 0 0 0 0 0 0 0 0 0 0 0 0 0 0 0 0 0 0 0 0 0 0 0 0 0 0 0 0 0 0 0 0 0 0 0 0 0 0 0 0 0 0
"ENSMUSG00000025809" 4390 0 4 0 3 92 1109 1281 1711 4 0 1 907 3883 43 4 3 2784 4 1 4 1347 651 2137 0 1 334 0 1 1 256 1 535 58 0 793 416 9684 1 600 0 646 101 309 2 1 3629 490 0 46 0 7 1 2 7 972 1143 1414 6 5 6 2335 5 1 5 1256 1 2297 0 45 1 1407 199 1 221 370 8078 0 0 2 1 0 62 2 453 3
"ENSMUSG00000025810" 0 0 1553 854 1 0 0 1 1 32 0 83 234 78 112 1 1 1992 4648 1 1 1 8 0 0 76 486 359 0 43 1 0 0 316 188 0 18 6 1 29 0 0 1 0 1 0 0 604 0 0 0 1302 36 1 1 0 2 1 33 4 0 1342 4103 2 0 0 9 4756 331 0 1 0 7 0 1 19 6 374 107 0 2 1 0 1 563 2
"ENSMUSG00000025812" 0 0 0 0 0 0 0 0 0 0 0 0 0 0 0 0 0 0 0 0 0 0 0 0 0 0 0 0 0 0 0 0 0 0 0 0 0 0 0 0 0 0 0 0 0 0 0 0 0 0 0 0 0 0 0 0 0 0 0 0 0 0 0 0 0 0 0 0 0 0 0 0 0 0 0 0 0 0 0 0 0 0 0 0 0 0
"ENSMUSG00000025813" 0 0 0 0 0 0 0 0 0 0 0 0 0 0 0 1 0 0 0 0 0 0 0 0 0 0 0 0 0 0 0 0 0 0 0 0 0 0 0 0 0 0 0 0 0 0 0 0 0 0 0 0 0 0 0 0 0 0 0 1 0 0 0 0 0 0 0 0 0 0 0 0 0 0 0 0 0 0 0 0 0 0 0 0 0 0
"ENSMUSG00000025815" 0 0 0 0 0 0 0 0 0 0 0 0 0 0 0 0 0 0 0 0 0 0 0 0 0 0 0 0 0 0 0 0 0 0 0 0 0 0 0 0 0 0 0 0 0 0 0 0 0 0 0 0 1 0 0 0 0 0 0 0 0 0 0 0 0 0 0 0 0 0 0 0 0 0 0 0 0 0 0 0 0 0 0 1 0 0
"ENSMUSG00000025816" 0 0 0 0 0 0 0 0 0 0 0 0 0 0 0 0 0 0 0 0 0 0 0 0 0 0 0 0 0 0 0 0 0 0 0 0 0 0 0 0 0 0 0 0 0 0 0 0 0 0 0 0 0 0 0 0 0 0 0 0 0 0 0 0 0 0 0 0 0 0 0 0 0 0 0 0 0 0 0 0 0 0 0 0 0 0
"ENSMUSG00000025817" 0 0 7 1 2923 3270 285 0 1 776 0 2 0 0 0 34 0 0 2 0 1 0 71 0 0 0 1275 0 2 612 1 0 1 0 0 0 645 1 1 2 920 0 0 123 0 0 0 214 0 1 1 9 2 2497 2695 3 1 1 0 30 0 0 2 0 0 1 63 0 0 0 0 0 1 572 1 478 1 4 0 1320 1 1 0 1 195 0
"ENSMUSG00000025821" 0 0 0 0 0 0 0 3 0 105 0 0 149 0 0 20 2 0 2 0 0 1238 1 0 0 0 0 0 0 0 0 0 0 0 0 0 0 0 1 0 0 0 0 0 0 0 0 0 0 0 0 0 0 0 0 0 2 0 0 19 2 0 1 0 0 1110 1 1 0 0 1 0 0 0 0 0 0 0 0 0 0 1 0 0 0 0
"ENSMUSG00000025823" 1915 0 471 1 7 130 282 6 1 18 0 1 0 1 21 2 2 7356 105 23 21 8 2 7 0 0 0 1 1 932 1 52 13 3 0 1 106 241 3125 2 2 1 1 0 0 0 2 4 0 0 3 16 4 9 129 266 8 1 4 5 3 6348 4 24 17 4 4 5 2 3 0 87 9148 844 2 8 207 4 3 29 24 2771 2 10 1 0
"ENSMUSG00000025825" 0 0 0 0 2 0 0 101 0 0 0 0 0 0 58 0 0 1 23 0 0 0 273 0 0 38 0 0 0 0 131 0 0 0 0 0 0 81 0 0 0 0 0 0 3 0 0 5 0 0 8 0 0 0 0 0 93 0 0 0 0 0 22 0 0 0 197 6 0 0 0 0 0 0 124 0 85 16 0 0 0 0 0 0 0 0
"ENSMUSG00000025838" 0 0 0 0 0 0 0 0 0 0 0 0 0 0 0 0 0 0 0 0 0 0 0 0 0 0 0 0 0 0 0 0 0 0 0 0 0 0 1 0 0 0 0 0 0 0 0 0 0 0 0 0 0 0 0 0 0 0 0 0 0 0 0 0 0 0 0 0 0 0 0 0 0 0 0 0 0 0 0 0 0 1 0 0 0 0
"ENSMUSG00000025839" 0 0 0 0 2 0 6 1 0 0 0 0 0 0 0 0 0 0 0 0 0 0 1 0 0 0 0 0 0 0 0 0 0 1 0 0 1 0 0 0 0 0 0 1 0 0 0 0 0 1 0 0 0 2 0 4 1 0 0 0 0 0 0 0 0 0 1 0 0 0 0 0 0 0 0 1 0 0 0 0 0 0 0 0 0 0
"ENSMUSG00000025854" 0 0 0 0 0 0 0 0 0 0 0 0 0 0 0 0 0 0 0 0 0 0 0 0 0 0 0 0 0 0 0 0 0 0 0 0 0 0 0 0 0 0 0 0 0 0 0 0 0 0 0 0 0 0 0 0 0 0 0 0 0 0 0 0 0 0 0 0 0 0 0 0 0 0 0 0 0 0 0 0 0 0 0 0 0 0
"ENSMUSG00000025855" 0 0 0 0 0 0 0 0 0 0 0 0 0 0 0 0 0 0 0 0 0 0 0 0 0 0 0 0 0 0 0 0 0 0 0 0 0 0 0 0 0 0 0 0 0 0 0 0 0 0 0 0 0 0 0 0 0 0 0 0 0 0 0 0 0 0 0 0 0 0 0 0 0 0 0 0 0 0 0 0 0 0 0 0 0 0
"ENSMUSG00000025856" 0 0 0 0 0 0 0 0 0 0 0 0 0 0 0 0 0 0 0 0 0 0 0 0 0 0 0 0 0 0 0 0 0 0 0 0 0 0 0 0 0 0 0 0 0 0 0 0 0 0 0 0 0 0 0 0 0 0 0 0 0 0 0 0 0 0 0 0 0 0 0 0 0 0 0 0 0 0 0 0 0 0 0 0 0 0
"ENSMUSG00000025857" 0 0 0 0 0 0 0 0 0 0 0 0 0 0 0 0 0 0 0 0 0 0 0 0 0 0 0 0 0 0 0 0 0 0 0 0 0 0 0 0 0 0 0 0 0 0 0 0 0 0 0 0 0 0 0 0 0 0 0 0 0 0 0 0 0 0 0 0 0 0 0 0 0 0 0 0 0 0 0 0 0 0 0 0 0 0
"ENSMUSG00000025858" 0 0 1 4243 2 0 2 0 3 0 0 0 0 0 0 222 0 154 252 0 0 0 1 0 0 0 0 0 0 129 0 0 0 0 0 0 0 0 0 3 0 1 0 570 0 0 0 1 0 0 26 1 3511 2 0 2 0 4 0 205 1 101 208 0 0 0 1 1 0 0 0 0 0 121 0 0 0 0 0 0 6 0 0 0 1 0
"ENSMUSG00000025860" 0 0 0 2 1 0 0 0 0 17 0 1 1 0 9 102 7 1 196 132 1 1185 990 1 0 0 0 139 0 0 132 27 0 0 126 0 260 0 0 0 109 0 1267 0 0 0 0 1886 0 0 0 0 2 1 0 0 0 0 0 72 7 2 180 110 1 1041 1 0 100 0 0 0 0 0 0 0 0 0 0 0 0 0 0 0 0 0
"ENSMUSG00000025862" 0 0 1024 1 724 1 1137 2563 0 5 0 541 364 220 114 614 81 184 3 612 190 3014 93 0 1 8 1 267 2038 3 29 0 3071 90 1 2 5600 1 5007 5 0 0 0 1 292 291 2 265 0 0 247 856 3 672 1 2 1548 0 5 188 6 136 3 3 173 2322 3 2 0 0 1878 1 3 0 1 4460 1 3 1108 8 7 4226 5 3 254 432
"ENSMUSG00000025867" 0 0 0 0 0 0 0 0 0 0 0 0 0 0 0 0 0 0 0 0 0 0 0 0 0 0 0 0 0 1 0 0 0 0 0 0 0 0 0 0 0 1 0 0 0 0 0 0 0 0 0 0 0 0 0 0 0 0 0 0 0 0 0 0 0 0 0 0 0 0 0 0 0 0 0 0 0 0 0 0 0 0 0 0 0 0
"ENSMUSG00000025868" 0 0 1 1 935 181 695 0 19 1035 0 76 0 0 105 0 3 1283 0 3 1130 0 0 0 0 0 55 1 0 140 0 0 0 0 0 5 58 199 843 0 0 0 0 91 3 0 215 834 0 1406 1 2 2 833 55 628 0 0 924 1 3 1137 0 3 1011 1 1 5 1 1 0 1 602 0 0 0 1 2225 2 4 1805 757 0 1 0 1
"ENSMUSG00000025869" 0 0 86 1 1 2 1897 0 1 0 0 0 0 464 155 1 317 5855 1 1 1 1 1 0 0 215 0 144 0 566 1 0 0 2 0 0 537 2 0 0 1 0 304 36 0 0 0 3169 0 0 194 0 0 3 2 1700 0 2 1 1 1 4752 1 2 1 1 1 1860 1 1 2 1 3 539 0 2 4 0 1 0 2 1 0 2 2810 1
"ENSMUSG00000025870" 0 0 0 0 0 0 0 0 0 1 0 0 0 0 0 1 0 0 0 0 0 0 0 0 0 0 0 0 0 0 0 0 0 0 0 0 2416 0 3 1 0 0 0 0 0 0 0 0 0 0 0 0 0 0 0 0 0 0 1 1 0 0 0 0 0 0 0 0 0 0 0 0 0 0 0 2040 0 5 3 5 1 6 3 0 0 0
"ENSMUSG00000025871" 0 0 13 0 2923 1 2 3 0 0 0 0 0 5 0 0 0 55 24 1 0 0 0 0 0 0 0 0 0 0 0 0 0 0 0 132 1 0 0 856 0 0 0 0 0 0 0 0 0 0 4 14 1 2593 1 2 3 1 0 0 0 55 22 0 0 0 0 474 0 0 0 0 0 0 0 1 0 0 1 1 0 0 756 0 0 2
"ENSMUSG00000025872" 0 0 0 0 0 0 16 0 0 0 0 0 0 0 0 0 0 0 2 1 0 0 0 0 0 25 0 0 0 0 0 126 2026 0 0 1 0 0 346 0 2 1 0 0 0 0 92 0 0 0 90 0 0 0 0 13 0 0 0 0 0 1 3 2 0 0 0 1 0 0 0 0 0 0 0 0 0 1 0 0 0 323 0 0 0 0
"ENSMUSG00000025873" 0 1 0 1 0 0 0 73 0 2 0 0 0 0 0 0 314 556 3 0 1286 116 0 1 0 12 1072 626 962 147 174 0 1 0 0 0 24 0 1 1 479 1 0 1 0 0 171 136 2 0 485 0 1 0 0 0 71 0 1 0 8 0 3 0 1108 0 0 204 459 0 814 3 0 139 0 0 0 0 1 0 0 0 1 1 0 1
"ENSMUSG00000025875" 0 0 0 0 0 0 0 0 0 0 0 0 0 0 0 0 0 0 0 0 0 0 0 0 0 0 0 0 0 0 0 0 0 0 0 0 0 0 0 0 0 0 0 0 0 0 0 0 0 0 0 0 0 0 0 0 0 0 0 0 0 0 0 0 0 0 0 0 0 0 0 0 0 0 0 0 0 0 0 0 0 0 0 0 0 0
"ENSMUSG00000025876" 0 0 0 0 104 0 0 0 0 0 0 0 0 0 0 0 0 0 0 0 0 0 0 0 0 0 0 0 0 0 0 0 0 0 0 0 0 0 0 0 0 0 5 0 0 0 0 0 0 0 0 0 0 101 0 0 0 0 0 0 0 0 0 0 0 0 0 0 0 0 0 0 0 0 0 0 0 0 0 0 0 0 0 0 0 0
"ENSMUSG00000025877" 0 0 0 0 0 0 0 0 0 0 0 0 0 0 0 0 0 0 0 0 0 0 0 0 0 0 0 0 0 0 0 0 0 0 0 0 0 0 0 0 0 0 0 0 0 0 0 0 0 0 0 2 0 0 0 0 0 0 0 0 0 0 0 0 0 0 0 0 0 0 0 0 0 0 0 0 0 0 0 0 0 0 0 0 0 0
"ENSMUSG00000025878" 0 0 546 37 0 0 0 918 44 916 0 36 0 0 1629 15 612 5904 2 11462 3 514 5 0 0 0 501 527 3134 19 0 0 46 1 0 0 47 0 19 0 59 1230 235 15 0 1 0 113 0 0 0 488 5 0 0 1 754 0 0 17 544 5219 2 9391 5 491 5 78 0 0 966 0 0 0 0 39 0 453 12 0 2 6 0 51 9 170
"ENSMUSG00000025880" 0 0 0 1 61 0 0 0 0 0 0 6 0 0 1 0 0 1 0 0 0 0 0 0 0 0 0 1 0 65 0 2 0 0 0 1245 18 0 0 0 0 0 135 1 0 0 0 5 0 1 0 0 0 0 0 0 0 0 0 0 0 1 0 0 0 0 0 0 1 0 0 0 0 0 0 20 0 0 0 0 0 0 0 0 5 0
"ENSMUSG00000025885" 0 0 1 0 0 0 0 0 0 0 0 0 0 0 0 0 0 0 0 0 0 0 0 0 0 0 0 0 0 0 0 0 0 0 0 0 0 0 0 0 0 0 0 0 0 0 0 0 0 0 0 1 0 0 0 0 0 0 0 0 0 0 0 0 0 0 0 0 0 0 0 0 0 0 0 0 0 0 0 0 0 0 0 0 0 0
"ENSMUSG00000025887" 0 0 0 0 0 0 0 0 0 0 0 0 0 0 0 0 0 0 0 0 0 0 0 0 0 0 0 0 0 0 0 0 0 0 0 0 0 0 0 0 0 0 0 0 0 0 0 0 0 0 0 0 0 0 0 0 0 0 0 0 0 0 0 0 0 0 0 0 0 0 0 0 0 0 0 0 0 0 0 0 0 0 0 0 0 0
"ENSMUSG00000025888" 1 0 4 2 0 3 1 2929 3 138 0 0 101 0 0 7 118 5 1065 0 3329 12 144 0 0 0 786 259 2 1 1 0 0 0 2 0 437 1 161 1 0 0 1093 220 0 0 0 6446 0 322 0 4 2 1 6 1 2550 2 125 1 94 5 975 1 2661 4 128 2 202 122 2 4275 2 1 1 4 3 4 2 4916 188 149 1 5 5479 0
"ENSMUSG00000025889" 0 0 1 0 0 0 0 0 0 0 0 0 0 0 0 0 0 0 0 0 0 0 1 0 0 0 0 0 0 0 0 0 0 0 0 0 0 0 0 1 0 0 0 0 0 1 0 0 0 0 0 1 0 0 0 0 0 0 0 0 0 0 0 0 0 0 0 0 0 0 0 0 0 0 0 0 0 0 0 0 0 0 0 0 0 0
"ENSMUSG00000025892" 0 0 0 0 0 0 0 0 0 0 0 0 0 0 0 0 0 0 0 0 0 0 0 0 0 0 0 0 0 0 0 0 0 0 0 0 0 0 0 0 0 0 0 0 0 0 0 0 0 0 0 0 0 0 0 0 0 0 0 0 0 0 0 0 0 0 0 0 0 0 0 0 0 0 0 0 0 0 0 0 0 0 0 0 0 0
"ENSMUSG00000025893" 0 0 0 1 0 3 0 0 0 0 0 0 1 0 0 0 0 461 0 965 0 0 86 0 0 0 0 0 0 0 0 0 0 0 0 4 0 1 0 0 0 0 0 0 0 2 502 542 0 0 0 0 0 0 0 0 0 0 0 0 0 427 0 785 0 0 0 0 0 0 0 0 0 0 0 0 0 0 0 1 0 0 0 0 502 0
"ENSMUSG00000025894" 0 0 0 0 1 0 1776 0 0 95 0 1 0 0 0 617 25 2 0 2 0 1063 0 0 0 1 1689 0 0 0 0 185 0 0 0 0 0 0 0 1 0 0 0 0 2201 1 0 0 0 1 0 0 0 0 0 0 0 0 0 555 0 0 0 1 0 0 0 167 0 61 0 0 1 0 0 0 0 0 0 0 0 0 0 0 0 0
"ENSMUSG00000025898" 0 0 34 0 1 9 0 331 0 1 0 0 262 0 0 154 0 0 25 0 0 166 0 197 0 0 0 0 0 1 260 0 0 0 0 0 2841 14 1 0 0 0 4 0 210 0 0 88 0 0 0 34 1 2 0 0 216 0 1 62 0 0 26 0 0 155 0 1 0 1 0 0 0 0 0 2179 0 2 3 2 1 1 1 0 0 0
"ENSMUSG00000025899" 0 0 1 2 3 5 2 7090 3 18 0 0 0 0 672 0 2 0 0 0 0 1409 79 0 0 0 0 682 2349 0 0 0 0 1 0 0 0 1 1 541 0 0 0 0 1 0 0 0 0 0 0 2 3 3 4 1 6120 3 17 0 1 1 0 0 0 1274 67 0 0 0 1992 0 1 0 0 2 1 1 0 30 16 2 399 0 0 0
"ENSMUSG00000025900" 0 0 0 0 0 0 0 0 0 0 0 0 0 0 0 0 0 0 0 0 0 0 0 0 0 0 0 0 0 0 0 0 0 0 0 0 0 0 0 0 0 0 0 0 0 0 0 0 0 0 0 0 0 0 0 0 0 0 0 0 0 0 0 0 0 0 0 0 0 0 0 0 0 0 0 0 0 0 0 0 0 0 0 0 0 0
"ENSMUSG00000025902" 0 0 0 0 0 0 0 0 0 0 0 0 0 0 0 0 0 0 0 0 0 0 0 0 0 0 0 0 0 0 0 0 0 0 0 0 0 0 0 0 0 0 0 0 0 0 0 0 0 0 0 0 0 0 0 0 0 0 0 0 0 0 0 0 0 0 0 0 0 0 0 0 0 0 0 0 0 0 0 0 0 0 0 0 0 0
"ENSMUSG00000025903" 0 0 416 0 4525 1 2 2 1 6115 165 7 3 0 1 225 1 0 1 0 2 34 0 0 0 0 5 1 1388 1120 327 0 3 0 0 0 6 0 5129 0 598 0 10 0 0 0 0 1 0 0 0 342 0 3829 1 3 2 1 5233 198 1 1 1 0 3 2 0 1 1 0 1278 1 0 1046 0 6 0 3 4 2 3 4387 0 0 1 1
"ENSMUSG00000025905" 0 0 0 0 0 0 0 0 0 0 0 0 0 0 0 0 0 0 0 0 0 0 0 0 0 0 0 0 0 0 0 0 0 0 0 0 0 0 0 0 0 0 0 0 0 0 0 0 0 0 0 0 0 0 0 0 0 0 0 0 0 0 0 0 0 0 0 0 0 0 0 0 0 0 0 0 0 0 0 0 0 0 0 0 0 0
"ENSMUSG00000025907" 0 1 8 2709 2 214 2 748 2 4 0 366 0 0 10 195 1 120 0 554 10 64 1 0 0 0 1178 213 2 6 257 0 0 55 39 0 3595 1720 1282 2 27 110 2 0 0 1 2 73 0 2 0 9 2120 2 0 2 690 2 0 4 1 111 0 457 10 65 1 2 196 0 1 1 0 0 0 2997 1290 681 2 3 2 1 2 0 1 0
"ENSMUSG00000025909" 0 0 0 0 0 0 0 0 0 0 0 0 0 0 0 0 0 0 0 1 0 0 0 0 0 0 0 0 0 0 0 0 0 0 0 0 0 0 0 0 0 0 0 0 0 0 0 0 0 0 0 0 0 0 0 0 0 0 0 0 0 0 0 1 0 0 0 0 0 0 0 0 0 0 0 0 0 0 0 0 0 0 0 0 0 0
"ENSMUSG00000025911" 0 0 0 0 0 0 0 0 0 0 0 0 0 0 0 0 0 0 0 0 0 0 0 0 0 0 0 0 0 0 0 0 0 0 0 0 0 0 0 0 0 0 0 0 0 0 0 0 0 0 0 0 0 0 0 0 0 0 0 0 0 0 0 0 0 0 0 0 0 0 0 0 1 0 0 0 0 0 0 0 0 0 0 0 0 0
"ENSMUSG00000025912" 0 0 0 0 0 221 0 0 0 0 0 0 51 0 0 0 0 0 0 0 0 0 0 0 0 0 0 0 0 0 0 0 0 0 0 0 0 316 0 0 0 0 0 0 0 0 0 0 0 0 0 0 0 0 0 0 0 0 0 0 0 0 0 0 0 0 0 0 0 0 0 0 0 0 0 0 0 0 0 0 0 0 0 0 0 0
"ENSMUSG00000025915" 0 0 3 0 0 0 0 0 0 0 14 0 0 0 0 1 610 0 0 0 0 6 0 0 0 0 1 1 1 1 0 0 1 0 2372 6 0 0 1 0 0 0 0 0 1 1 0 0 0 0 0 3 0 0 0 0 0 0 0 1 0 0 0 0 0 6 0 0 0 2 0 0 0 0 0 0 0 0 0 0 0 0 0 0 0 0
"ENSMUSG00000025916" 0 0 0 0 0 0 0 0 0 0 0 0 0 0 0 0 0 0 0 0 0 0 0 0 0 0 0 0 0 0 0 0 0 0 0 0 0 0 0 0 0 0 0 0 0 0 0 1 0 0 0 0 0 0 0 0 0 0 0 0 0 0 0 0 0 0 0 0 0 0 0 0 0 0 0 0 0 0 0 0 0 0 0 0 0 0
"ENSMUSG00000025917" 0 0 0 0 0 0 138 0 1 0 0 0 640 0 6 0 0 0 1 0 0 1 1 0 0 0 0 0 1052 0 201 0 0 0 0 1 244 0 1 1 0 0 1 415 0 0 0 116 0 1 0 0 1 3 0 0 0 0 0 1 1 1 1 0 0 0 1 0 0 1 973 11 1 0 1 1 1 1 6507 1104 1 1 1 1 111 0
"ENSMUSG00000025920" 0 0 0 0 0 0 0 0 0 0 0 0 0 0 0 0 0 0 0 0 0 0 0 0 0 0 0 0 0 0 0 0 0 0 0 0 0 1 0 0 0 0 0 0 0 0 0 0 0 0 0 0 0 0 0 0 0 0 0 0 0 0 0 0 0 0 0 0 0 0 0 0 0 0 0 0 1 78 0 0 1 0 0 0 0 0
"ENSMUSG00000025921" 0 0 0 0 0 100 0 0 0 0 0 0 0 0 0 0 0 0 0 0 0 0 0 0 0 0 0 0 0 0 0 0 0 0 0 0 0 0 89 0 0 0 0 0 0 0 0 0 0 1 0 0 0 0 92 0 0 0 0 0 0 0 0 0 0 0 0 0 0 0 0 0 0 0 0 0 0 0 20 3 0 75 0 0 0 0
"ENSMUSG00000025922" 0 0 16 49 32 13 28 1 1 30 28 2 10 2 0 13 18 8 32 71 0 61 23 0 0 6 8 14 2 15 19 8 18 33 3 19 53 4 36 10 0 1 11 27 25 0 19 6 0 22 1 0 39 27 10 24 1 1 20 10 7 4 31 53 0 8 18 27 1 2 0 14 0 12 1 37 0 0 8 24 10 17 0 30 3 4
"ENSMUSG00000025925" 0 1 0 0 55 2 53 1634 0 0 1 0 801 0 8 0 31 73 0 0 0 3 211 0 0 0 0 0 0 0 623 0 0 0 0 0 152 0 0 0 0 424 0 0 0 0 0 0 0 0 0 0 0 52 3 60 1470 0 0 0 28 0 0 0 0 0 0 1 0 0 0 0 0 0 0 71 0 0 0 0 0 0 0 0 0 0
"ENSMUSG00000025927" 0 0 0 0 0 0 0 0 0 0 0 0 0 0 0 0 0 0 1 0 0 0 0 0 0 0 0 0 0 0 0 0 0 0 0 0 0 0 0 0 0 0 0 0 0 0 0 0 0 0 0 0 0 0 0 0 0 0 0 0 0 0 0 0 0 0 0 0 0 0 0 0 0 0 0 0 0 0 0 0 0 0 0 0 0 0
"ENSMUSG00000025929" 0 0 0 0 0 0 0 0 0 0 0 0 0 0 0 0 0 0 0 0 0 0 0 0 0 0 0 0 0 0 0 0 0 0 0 0 0 0 0 0 0 0 0 0 0 0 0 0 0 0 0 0 0 0 0 0 0 0 0 0 0 0 0 0 0 0 0 0 0 0 0 0 0 0 0 0 0 0 0 0 0 0 0 0 0 0
"ENSMUSG00000025930" 0 0 0 0 0 0 0 0 0 0 0 0 0 0 0 0 0 0 0 0 0 0 0 0 0 0 0 0 0 0 0 0 0 0 0 0 0 0 0 0 0 0 0 0 0 0 0 0 0 0 0 0 0 0 0 0 0 0 0 0 0 0 0 0 0 0 0 0 0 0 0 0 0 0 0 0 0 0 0 0 0 0 0 0 0 0
"ENSMUSG00000025931" 0 0 0 0 0 0 0 0 0 0 0 0 0 0 0 0 0 0 0 0 0 0 0 0 0 0 0 0 703 0 0 0 0 0 0 0 0 0 0 0 0 0 0 0 0 0 0 0 0 0 0 0 0 0 0 0 0 0 1 0 0 0 0 0 0 0 0 0 0 0 562 0 0 0 0 0 0 0 0 0 0 0 0 0 0 0
"ENSMUSG00000025932" 0 0 0 0 0 0 0 0 0 0 0 0 0 0 0 0 0 0 0 0 0 0 0 0 0 0 0 0 0 0 0 0 0 0 0 0 0 0 0 0 0 0 0 0 0 0 0 0 0 0 0 0 0 0 0 0 0 0 0 0 0 0 0 0 0 0 0 0 0 0 0 0 0 0 0 0 0 0 0 0 0 0 0 0 0 0
"ENSMUSG00000025933" 0 0 0 0 0 0 0 0 0 0 0 0 0 0 0 0 0 0 0 0 0 0 0 0 0 0 0 0 0 0 0 0 0 0 0 0 0 0 1 0 0 0 0 0 0 0 0 552 0 0 0 0 0 0 0 0 2 0 0 0 0 0 0 0 0 0 0 0 0 0 0 0 0 0 0 0 0 0 0 0 0 1 0 0 524 2
"ENSMUSG00000025934" 0 0 0 0 0 0 0 0 0 0 0 0 0 0 0 14 0 0 0 0 0 0 0 0 0 0 0 0 0 0 0 0 0 0 0 5 0 0 0 0 0 0 0 0 0 0 0 0 0 0 0 0 0 0 0 0 0 0 0 0 0 0 0 0 0 0 0 0 0 0 0 0 0 0 0 0 0 0 0 0 0 0 0 0 0 0
"ENSMUSG00000025935" 135 0 222 1 3792 1501 1 2081 2 5 233 1259 251 1786 1 1558 3923 10542 513 1755 4 3 10 32 1 263 0 0 0 824 282 0 832 1028 1 2843 170 403 2176 2881 3 0 112 1331 0 1 308 3841 0 38 16 198 4 2499 1361 2 1771 2 4 11 3140 7265 3 1347 9 3 5 1931 0 196 0 3391 2 738 5 137 377 2 1 320 5 1891 2475 3 3181 2303
"ENSMUSG00000025936" 0 0 0 259 0 0 24 141 0 2 0 130 0 0 0 1 0 0 0 1 148 0 0 0 0 0 0 1733 0 0 1 0 0 1 0 0 1 2 559 1 0 0 0 0 1 3 0 2 0 0 0 0 235 0 0 25 0 0 2 1 0 0 0 0 123 0 0 1 0 0 0 0 1 0 0 1 2 0 0 0 0 0 0 4567 2 0
"ENSMUSG00000025937" 0 0 0 0 0 0 0 17 0 0 0 0 0 0 12 0 0 0 1 1344 0 347 0 177 0 0 0 0 0 0 0 0 0 0 0 0 0 0 0 0 0 0 0 0 0 0 0 1 0 386 0 0 0 0 0 0 17 0 0 0 0 1 1 1201 0 322 2 0 0 0 0 0 0 0 0 0 0 0 1 0 0 0 0 0 1 0
"ENSMUSG00000025938" 0 0 0 0 0 1 0 0 0 0 0 0 0 0 0 0 0 0 0 0 0 0 0 0 0 0 0 0 0 0 0 0 0 0 0 0 0 0 0 0 0 0 0 0 0 0 0 0 0 0 0 0 0 0 0 0 0 0 0 0 0 0 0 0 0 0 0 0 0 0 0 0 0 0 0 0 0 0 0 0 0 0 0 0 0 0
"ENSMUSG00000025939" 0 0 1 0 7 3161 652 707 2 0 0 0 0 38 10 11 0 0 0 9 0 2 0 0 0 0 0 0 0 0 0 0 0 0 0 0 2 25 0 0 0 0 0 295 0 0 0 0 0 0 0 1 1 1 2655 583 627 3 0 0 0 0 0 0 0 0 0 0 0 0 0 0 1 0 0 1 0 0 0 0 0 0 0 0 0 0
"ENSMUSG00000025940" 0 0 0 2229 2 0 0 1 1 0 0 0 0 0 0 0 2 0 0 1 0 1630 2 0 0 0 1 0 0 0 6 0 0 3 0 0 0 0 62 0 0 0 0 0 0 0 0 0 0 0 26 0 1905 1 0 0 1 1 0 0 2 0 0 1 0 1478 2 11 0 0 0 0 0 0 0 0 0 1 0 1 72 59 0 0 0 0
"ENSMUSG00000025945" 0 0 0 0 0 0 0 0 0 0 0 0 0 0 0 0 0 0 0 0 0 0 0 0 0 0 0 0 0 0 0 0 0 0 0 0 0 0 0 0 0 0 0 0 0 0 0 0 0 0 0 0 0 0 0 0 0 0 0 0 0 0 0 0 0 0 0 0 0 0 0 0 0 0 0 0 0 0 0 0 0 0 0 0 0 0
"ENSMUSG00000025946" 0 0 0 0 0 0 0 0 0 0 0 0 0 0 0 0 0 0 0 0 0 0 0 0 0 0 0 0 0 0 0 0 0 0 0 0 0 0 0 0 0 0 0 0 0 0 0 0 0 0 0 0 0 0 0 0 0 0 0 0 0 0 0 0 0 0 0 0 0 0 0 0 0 0 0 0 0 0 0 0 0 0 0 0 0 0
"ENSMUSG00000025949" 0 0 0 0 0 0 0 0 0 42 0 0 0 0 13 1092 1019 0 1 2 0 12 2 0 0 0 0 0 0 0 0 0 0 1 0 0 0 0 1 0 0 0 0 0 0 0 0 793 0 0 0 0 0 0 0 0 0 0 41 884 852 0 1 2 0 11 3 0 0 0 0 0 0 0 0 0 0 0 0 0 1 1 0 1 720 0
"ENSMUSG00000025950" 0 0 0 0 0 0 0 0 0 0 0 0 0 1 0 0 0 0 0 0 0 0 0 0 0 0 0 0 67 0 0 0 0 0 0 0 0 0 0 0 0 0 0 0 0 0 0 0 0 0 0 0 0 0 0 0 0 0 0 0 0 0 0 0 0 0 0 0 0 0 0 0 0 0 0 0 0 0 0 0 0 0 0 0 0 0
"ENSMUSG00000025952" 0 0 0 0 0 0 0 0 0 0 0 0 0 0 0 0 0 0 0 0 0 0 0 0 0 0 0 0 0 0 0 0 0 0 0 0 0 0 0 0 0 0 0 0 0 0 0 0 0 0 0 0 0 0 0 0 0 0 0 0 0 0 0 0 0 0 0 0 0 0 0 0 0 0 0 0 0 0 0 0 0 0 0 0 0 0
"ENSMUSG00000025955" 0 0 0 0 0 0 0 0 0 0 0 0 0 0 0 0 0 0 0 0 0 0 0 0 0 0 0 0 0 0 0 0 0 0 0 0 0 0 0 0 1 0 0 0 0 0 0 0 0 0 0 0 0 0 0 0 0 0 0 0 0 0 0 0 0 0 0 0 0 0 0 0 0 0 0 0 0 0 0 0 0 0 0 1 0 0
"ENSMUSG00000025956" 0 0 0 2 0 0 0 0 0 1 83 0 0 0 0 5 0 0 1 0 0 0 0 0 0 6 0 0 0 0 0 0 0 0 0 237 0 1 1 2 0 0 0 1 0 0 0 1 0 0 2 0 2 0 0 1 1 0 0 0 0 0 1 0 0 0 0 13 0 34 0 0 0 0 0 0 0 2 1 3387 2 1 2 0 1 0
"ENSMUSG00000025958" 1 0 14 2 1 0 2386 201 0 3 1 0 0 0 25 18 1224 0 35 3 143 1 56 0 0 629 0 3469 0 5 20 42 0 0 3 160 0 0 195 0 0 14 0 0 0 0 1 183 0 277 927 16 2 1 2 1874 190 0 4 1 1 0 0 0 132 0 1 1 1310 2 0 131 1 5 9 0 0 1 1 179 2 173 0 1305 1 364
"ENSMUSG00000025959" 1 0 0 0 0 612 2 0 0 0 0 0 0 0 0 0 0 0 0 0 0 133 0 0 0 0 0 237 0 0 292 0 0 0 0 96 3317 838 0 0 143 1 0 1 0 0 0 56 0 0 0 1 0 0 1 1 0 0 0 0 0 0 0 0 0 0 0 0 217 0 0 7 0 0 282 0 0 0 0 0 0 0 0 0 54 0
"ENSMUSG00000025961" 0 0 0 0 0 0 0 0 0 0 0 0 0 0 0 0 0 0 0 0 0 0 0 0 0 0 0 0 0 0 0 0 0 0 0 0 0 0 0 0 0 0 0 0 0 0 0 0 0 0 0 0 0 0 0 0 0 0 0 0 0 0 0 0 0 0 0 0 0 0 0 0 0 0 0 0 0 0 0 0 0 0 0 0 0 0
"ENSMUSG00000025962" 0 0 150 0 7443 0 4 0 1 0 0 0 645 0 45 1 1 3 0 0 0 0 0 0 0 1988 0 0 0 0 0 0 0 0 0 0 0 0 0 0 0 0 0 0 0 0 0 0 0 0 0 136 2 6296 0 5 0 1 0 1 0 4 0 0 0 0 0 0 0 0 0 0 0 0 0 0 0 0 1 0 1 0 0 0 0 0
"ENSMUSG00000025963" 0 0 0 0 0 0 0 0 0 0 0 0 0 0 0 0 0 0 0 0 0 0 0 0 0 0 0 0 0 0 0 0 0 0 0 0 0 0 0 0 0 0 0 0 0 0 0 0 0 0 0 0 0 0 0 0 0 0 0 0 0 0 0 0 0 0 0 0 0 0 0 0 0 0 0 0 0 0 0 0 0 0 0 0 0 0
"ENSMUSG00000025964" 0 0 0 0 0 1 0 0 0 0 0 0 0 0 0 0 0 0 0 0 0 0 0 0 0 0 0 0 0 0 0 0 0 0 0 0 0 0 0 0 0 0 0 0 0 0 0 0 0 0 0 0 0 0 0 0 0 0 0 0 0 0 0 0 0 0 0 0 0 0 0 0 0 0 0 0 0 0 0 0 0 0 0 0 0 0
"ENSMUSG00000025967" 708 0 1627 4191 976 6011 4002 1192 288 969 757 4 353 142 232 781 1314 22 6159 9934 5 424 1324 0 1 119 177 130 263 1405 619 175 2016 1552 102 164 2925 531 4110 1489 201 78 1 109 177 1 282 2794 1 0 705 1223 2909 798 4312 2774 994 4 69 536 527 6 3739 6154 3 5 7 2837 0 222 155 11 31 1053 1 2305 309 0 1355 40 3 2982 3 3144 2229 368
"ENSMUSG00000025968" 2823 0 894 2 451 1 1895 525 0 10 1 0 0 0 10 0 1 3 1 6185 0 8 2 0 0 0 0 0 0 2 1 0 0 0 0 254 455 130 6106 2 956 0 0 0 0 1 0 0 0 0 189 263 5 396 1 1726 480 2 8 0 2 3 2 5293 1 9 3 1 0 0 0 0 1 3 0 4 103 6 7 1 1 5294 2 11 0 0
"ENSMUSG00000025969" 0 0 0 0 0 0 0 0 0 0 0 0 0 0 0 0 0 0 0 0 0 0 0 0 0 0 0 0 0 0 68 0 0 0 0 0 0 0 0 0 0 0 0 0 0 0 0 0 0 0 0 0 0 0 0 0 0 0 0 0 0 0 0 0 0 0 0 0 0 0 0 0 0 0 0 0 0 0 0 0 0 0 0 0 0 0
"ENSMUSG00000025971" 0 1 0 0 0 0 0 0 1 0 0 0 0 0 0 0 0 1 0 590 0 701 1 1 0 0 1 0 0 0 0 0 0 0 0 0 0 0 0 0 0 0 155 0 0 0 0 9 0 0 0 0 0 0 0 0 0 1 0 1 0 1 0 414 0 6 0 0 0 0 0 62 0 0 0 0 0 0 0 0 0 0 0 0 0 0
"ENSMUSG00000025977" 0 0 0 0 0 0 0 0 0 0 0 0 0 0 0 0 0 0 0 0 0 0 0 0 0 0 0 0 0 0 0 0 0 0 0 0 0 0 0 0 0 0 0 0 0 0 0 0 0 0 0 0 0 0 0 0 0 0 0 0 0 0 0 0 0 0 0 0 0 0 0 0 0 0 0 0 0 0 0 0 0 0 0 0 0 0
"ENSMUSG00000025978" 0 0 0 1 0 0 0 1 0 1 0 55 0 0 0 0 0 0 0 0 0 0 0 0 0 0 0 0 0 0 0 0 0 0 0 0 0 0 0 0 0 0 0 0 0 0 0 0 1 0 0 0 0 0 0 0 0 0 1 0 0 0 0 0 0 0 0 0 0 0 0 0 0 0 0 0 0 0 0 0 0 0 0 0 0 0
"ENSMUSG00000025979" 1 0 5 57 220 3 0 1 0 4 1 1 203 1768 1 0 0 443 2 7 2909 1 14 1 0 180 422 2 1 1359 23 0 0 703 19 1 9614 1 4746 1 874 1 29 1 1 0 0 4 0 0 0 3 0 211 3 2 2 1 4 0 0 423 3 0 2561 1 15 287 4 100 2 4863 49 1250 2 6150 4 180 4 126 103 4079 2 1 3 1
"ENSMUSG00000025980" 0 0 1 0 107 0 2900 0 0 1 0 1093 36 48 0 25 739 0 3681 5 1 0 90 0 0 0 0 1397 131 19 0 1704 0 1 79 0 1 0 906 0 587 76 10 9 0 0 1 41 0 0 6 0 0 0 1 1520 0 0 0 23 0 2 3264 5 1 0 86 0 0 0 0 8 234 0 0 2 0 1 0 28 1229 0 0 0 0 0
"ENSMUSG00000025981" 0 0 0 1 1 0 0 550 0 0 0 0 0 0 0 0 1 0 0 1 0 117 30 0 0 0 0 0 0 1 0 0 0 2 0 0 0 0 0 0 0 0 0 0 0 0 0 69 0 0 0 0 1 1 0 0 497 0 0 0 0 0 0 0 0 106 29 0 0 3 0 0 0 1 0 0 0 0 0 0 0 0 0 0 0 0
"ENSMUSG00000025982" 311 0 846 126 4355 750 3848 1225 17 245 3735 93 61 59 320 3319 1716 3589 7840 6 8 725 6257 743 2 0 607 3650 2411 406 12864 7756 366 3686 115 345 4194 1212 4672 60 480 25 5416 251 1766 39 2059 4208 1 1806 256 740 122 3729 1 3313 1122 7 202 1531 479 3326 5035 2 14 510 5279 5344 10 142 1724 128 9 334 7101 19 78 21404 491 2383 2449 2808 13 1 3564 219
"ENSMUSG00000025983" 0 0 0 0 0 0 0 0 0 0 0 0 0 0 0 0 0 0 0 0 0 0 0 0 0 0 0 0 0 0 0 0 0 0 0 0 0 0 0 0 0 0 0 0 0 0 0 0 0 0 0 0 0 0 0 0 0 0 0 0 0 0 0 0 0 0 0 0 0 0 0 0 0 0 0 0 0 0 0 0 0 0 0 0 0 0
"ENSMUSG00000025986" 0 0 252 0 0 0 0 0 3 1 0 0 4 0 0 473 0 0 105 0 0 230 0 0 0 0 0 0 0 0 0 0 0 0 0 0 0 0 2676 0 1 0 1 0 0 0 0 0 0 0 0 215 0 0 0 0 0 0 1 0 0 0 0 0 0 0 0 0 0 0 0 0 0 0 0 0 0 0 0 0 0 0 0 0 0 2
"ENSMUSG00000025991" 0 0 0 0 0 0 0 0 0 0 0 0 0 0 0 0 0 0 0 0 0 0 0 0 0 0 0 0 0 0 0 0 0 0 0 0 0 0 0 0 0 0 0 0 0 0 0 0 0 0 0 0 0 0 0 0 0 0 0 0 0 0 0 0 0 0 0 0 0 0 0 0 0 0 0 0 0 0 0 0 0 0 0 0 0 0
"ENSMUSG00000025993" 0 0 0 0 0 0 0 0 0 0 0 0 0 0 0 0 0 0 0 0 0 0 0 0 0 0 0 0 0 0 0 0 0 0 0 0 0 0 0 0 0 0 0 0 0 0 0 0 0 0 0 0 0 0 0 0 0 0 0 0 0 0 0 0 0 0 0 0 0 0 0 0 0 0 0 0 0 0 0 0 0 0 0 0 0 0
"ENSMUSG00000025995" 0 0 56 0 0 0 46 148 0 0 0 0 0 0 0 0 0 0 0 4 0 454 2 0 0 1 0 1 0 0 0 0 0 0 0 0 0 0 0 0 0 0 301 0 0 0 0 0 0 0 9 50 0 0 0 41 140 0 0 0 0 0 0 0 0 0 0 554 1 0 0 0 0 0 0 0 0 0 0 0 0 0 0 0 0 0
"ENSMUSG00000025997" 0 1 1909 252 2 1383 338 268 48 5368 2 17 922 0 24 140 1687 3 2533 3 4 97 106 0 0 495 1145 1000 1 509 33 0 2412 1 8 1728 11529 1 8527 149 3 910 2 39 2603 26 4 2 0 3 0 1686 14 2 1212 317 186 44 3255 125 98 0 2015 2 1 98 100 1270 0 0 3 0 419 1 32 5205 2 194 10 10 5257 7202 5 405 3 0
"ENSMUSG00000026000" 0 0 0 0 0 0 0 0 0 0 0 0 0 0 0 0 0 0 0 0 1 0 0 0 0 0 0 0 0 10 0 0 0 0 0 0 177 0 0 0 0 0 0 0 0 0 1 0 0 0 0 0 0 0 0 0 0 0 0 0 0 0 0 0 0 0 0 0 0 0 0 0 0 0 0 0 0 0 0 0 0 0 0 0 0 0
"ENSMUSG00000026003" 0 0 0 0 12 0 0 11 0 0 0 0 0 45 3 0 0 129 274 58 0 0 289 0 0 66 0 0 0 0 0 0 0 5 1 0 0 0 0 0 0 69 0 163 0 0 1 0 0 0 0 0 0 0 0 0 11 0 0 0 0 121 0 0 0 0 0 0 0 0 0 0 0 0 0 0 0 0 0 0 12 0 0 229 0 0
"ENSMUSG00000026004" 0 0 49 0 0 2 0 0 0 0 1 0 46 0 0 13 0 6614 1 0 8 0 0 0 0 0 0 86 0 0 0 0 0 0 0 0 35 0 0 0 0 0 0 11 0 0 0 0 0 0 2 46 0 0 0 0 0 0 0 3 1 5268 1 1 7 0 0 0 85 0 0 11 0 0 0 0 0 0 0 0 1 0 0 0 1 0
"ENSMUSG00000026005" 713 0 0 0 1 1 2065 78 0 3429 0 1 0 0 0 231 0 1436 394 1 4 0 0 0 0 4 0 0 0 24 1 0 0 0 0 0 244 341 0 27 0 0 0 0 0 0 0 2 0 0 0 0 0 0 0 0 0 0 2858 8 13 1296 9 14 4 11 7 0 0 55 0 0 0 0 0 1 302 0 0 0 0 0 27 1 2 0
"ENSMUSG00000026009" 2 0 719 4290 494 11947 1340 2791 8 832 0 0 250 2 167 75 36 2167 1914 892 14 750 392 3174 0 54 2 1311 1928 5809 4109 221 613 1 1 3566 1358 822 1770 319 1301 1 1102 49 1281 4 8 1390 4 4613 2354 199 5 23 9331 1206 2402 6 5 29 34 4 1634 534 9 2 26 5 2 292 3 4044 5 234 3 1086 68 898 2297 130 1805 1618 259 8743 1206 1575
"ENSMUSG00000026011" 0 0 711 104 5 4 6919 28 3 1068 2 0 1183 0 0 572 103 11 366 902 3 103 66 0 0 155 0 5098 42 2069 3 1 0 2 353 2 109 1 409 33 1460 1 827 943 1237 305 0 0 0 4 0 581 1 4 5 5948 1 5 918 488 1 0 335 766 4 90 61 1 4005 15 0 1 1 42 4 3 0 1 16 0 1149 86 0 0 0 0
"ENSMUSG00000026012" 1392 0 1270 7062 2750 6755 6745 10697 21 5257 519 2224 411 26 124 1508 15483 12717 5961 5965 4556 5002 3694 3841 3 1734 8670 2837 2411 6102 3427 1 487 1700 2 1376 589 1156 12426 254 2902 4681 3 35 1 1 4 10582 1 1625 831 1072 3065 2391 4892 5551 8080 12 4444 1015 12320 10117 419 4035 4016 4265 20 2979 1104 100 15 4 179 1910 108 515 12 6 2430 7040 3642 3539 7 70 5879 7012
"ENSMUSG00000026014" 0 0 0 0 0 4 0 39 0 0 0 0 0 0 0 0 0 0 0 0 0 0 0 0 0 0 0 0 0 0 0 0 0 0 0 0 0 8 0 0 0 0 0 0 0 0 0 0 0 0 0 0 0 0 0 0 37 0 0 0 0 0 0 0 0 0 0 0 0 0 0 0 2 0 0 0 0 0 0 0 0 0 0 0 0 0
"ENSMUSG00000026017" 0 0 0 0 0 0 0 0 0 0 0 0 0 0 0 1 0 0 0 0 0 0 0 0 0 0 0 0 0 0 0 0 0 0 0 0 0 0 0 0 0 0 0 0 0 0 0 0 0 1 0 0 0 0 0 0 0 0 0 1 0 0 0 0 0 0 0 0 0 0 0 0 0 0 0 0 0 0 0 0 0 0 0 0 0 0
"ENSMUSG00000026018" 0 0 0 0 0 0 1 0 0 0 0 0 3 0 0 0 0 0 0 0 0 0 38 0 0 0 0 0 0 0 0 0 0 0 0 0 1593 0 0 0 0 1 0 0 1 0 0 0 0 0 0 0 0 0 0 1 0 0 0 0 0 0 0 0 0 0 37 0 0 0 0 0 0 0 0 1 0 1 1 1 914 0 0 0 0 0
"ENSMUSG00000026019" 1 0 10 0 0 0 0 0 0 1 0 0 3 0 77 1 2012 0 27 198 1184 23 0 0 0 0 0 0 1 2 1 0 0 0 0 4460 0 0 0 0 0 0 0 0 0 0 0 0 0 0 64 11 0 0 0 0 0 0 1 1 32 0 26 182 1055 24 0 0 0 0 1 0 0 0 0 0 0 0 0 0 1 0 0 1 0 0
"ENSMUSG00000026020" 0 0 170 0 36 26 19 1 0 27 1 0 23 168 0 711 44 1 4476 7 0 213 1890 2481 0 18 1 0 0 0 0 0 0 129 0 0 2399 30 0 156 1 0 0 25 0 0 0 88 0 0 125 152 1 33 1 19 1 0 25 600 1 1 3929 7 1 0 1673 0 0 7 0 134 0 0 0 1 0 0 0 0 3 0 149 1 0 250
"ENSMUSG00000026021" 0 0 1 131 1741 3 1 914 151 1987 0 0 8 653 39 7 4149 2054 91 3417 1163 39 2004 55 0 88 511 176 137 944 1431 1346 0 425 1 2 2613 0 3171 2 582 81 207 632 0 0 683 757 1 1039 10 2 6 1350 4 1 709 140 1333 2 2763 74 35 2425 980 2 645 1 3 27 1 0 0 816 0 1201 0 3 21 1411 3 874 1 1 122 1
"ENSMUSG00000026023" 0 0 0 0 0 0 0 0 0 0 0 0 0 0 0 0 0 0 0 0 0 0 0 0 0 0 0 0 0 0 0 0 0 0 0 0 0 0 0 0 0 0 0 0 0 0 0 0 0 0 0 0 0 0 0 0 0 0 0 0 0 0 0 0 0 0 0 0 0 0 0 1 0 0 0 0 0 0 0 0 0 0 0 0 0 0
"ENSMUSG00000026024" 0 0 0 0 0 0 0 1 0 0 0 0 0 74 0 0 1 0 0 0 0 0 0 0 0 0 0 0 0 0 0 0 0 0 0 0 4 0 11 0 0 0 0 0 0 0 0 0 0 0 0 0 0 0 0 0 1 0 0 0 1 0 0 0 0 0 0 0 0 0 0 1 0 0 0 1 0 0 0 0 0 11 0 0 0 0
"ENSMUSG00000026027" 0 0 1 0 0 0 0 0 0 0 0 0 0 0 0 0 0 0 0 0 0 0 0 0 0 0 0 0 0 0 0 0 0 0 0 0 0 0 0 696 0 0 0 0 0 0 0 251 0 0 0 1 0 0 0 0 0 0 0 0 0 0 0 0 0 0 0 0 0 0 0 0 0 0 0 0 0 0 0 0 0 0 0 0 0 0
"ENSMUSG00000026028" 0 0 0 0 0 145 0 0 0 0 0 0 0 0 0 4 1 0 1467 0 0 1811 9 0 0 0 46 0 0 0 0 0 0 0 0 0 324 0 449 0 0 354 0 0 0 0 0 0 0 0 1 0 0 0 134 0 0 0 0 3 1 0 0 0 0 1596 9 0 0 0 0 0 0 0 0 1 0 0 0 0 1 397 0 0 0 0
"ENSMUSG00000026029" 1941 1 2 6 38 699 0 1 0 2 56 115 80 0 86 1852 331 345 678 1 25 40 0 0 1 1 252 1213 70 0 498 0 1 1 1 749 12114 69 17 3 669 234 0 0 0 0 236 2691 2 58 0 4 7 29 487 0 1 0 1 1623 263 26 593 1 23 38 0 0 0 1 0 0 0 0 0 8903 1 2 2 264 36 17 1 78 0 0
"ENSMUSG00000026031" 37 0 3 4 1 1067 686 0 0 369 567 0 26 68 16 5 7 10 0 1617 9 286 0 0 0 1705 51 16 208 363 70 172 42 2807 0 0 6238 517 2 36 27 16 0 0 178 0 0 1 0 3 10 2 4 3 949 1 0 2 4 1 0 0 1 6 9 267 0 1 1 0 0 1 2 211 2 5284 474 2 1594 30 0 2 3 1 0 18
"ENSMUSG00000026032" 1 0 0 513 0 0 0 43 68 143 1 0 1 0 246 1 0 22 20 21 0 49 1698 0 0 0 0 22 0 0 0 0 321 0 0 213 0 1 217 106 20 0 0 0 0 1 138 0 0 0 310 0 0 0 0 0 40 0 0 3 1 1 1 2 0 0 1476 0 0 6 0 0 0 0 0 0 1 0 0 0 0 188 0 0 0 0
"ENSMUSG00000026034" 7517 1 7100 2879 45 172 9 9116 7 3724 0 315 936 0 25 22274 6856 7121 2830 1820 726 9747 4304 2 2 25 758 1812 4296 893 24 737 531 855 692 20 14745 269 892 1134 17 300 1 364 101 36 0 4066 1 8837 2022 5707 1309 42 11 9 7427 5 3002 15958 3375 5982 1881 1550 652 8175 2920 5017 11 28 2858 377 7579 836 7 6502 4 145 2685 1395 5679 808 174 3262 2615 7278
"ENSMUSG00000026035" 0 0 0 23 0 1 0 0 0 0 3 0 0 0 0 1 15 1 238 0 0 384 0 97 1 0 13 0 526 0 200 0 0 0 0 0 0 0 1030 0 0 219 0 0 1 1 1370 0 0 0 1 0 0 0 0 0 0 0 0 0 16 1 211 0 0 0 0 0 0 0 450 0 0 0 0 0 0 0 0 0 0 0 0 0 0 0
"ENSMUSG00000026036" 0 0 6 519 0 1923 0 1 2 0 0 0 1 0 0 0 0 0 1 459 0 1 0 0 0 0 0 0 0 6 0 0 1 121 0 0 0 0 29 0 2 0 2651 0 0 0 0 0 0 194 0 0 0 0 1557 0 2 1 0 0 0 0 0 425 0 1 0 0 0 0 0 0 0 7 0 0 0 0 0 0 0 0 0 0 0 0
"ENSMUSG00000026037" 0 0 0 0 0 0 0 0 0 0 0 0 0 0 0 0 0 0 0 0 0 0 0 1 0 0 0 1 138 125 1874 0 0 0 102 0 0 0 0 4 0 0 1 85 0 0 0 0 0 16 30 0 0 0 0 0 0 0 0 0 0 0 0 0 0 0 0 0 0 0 109 1 0 114 0 0 0 0 0 112 0 0 4 0 0 0
"ENSMUSG00000026039" 0 0 0 0 0 0 0 0 0 0 0 0 0 0 0 0 0 0 0 0 0 0 0 0 0 0 0 0 0 0 0 0 0 0 0 0 0 0 0 0 0 0 0 0 0 0 0 0 0 0 0 0 0 0 0 0 0 0 0 0 0 0 0 0 0 0 0 0 0 0 0 0 0 0 0 0 0 0 0 0 0 0 0 0 0 0
"ENSMUSG00000026042" 0 0 0 0 0 0 0 0 0 0 0 0 0 0 0 0 0 0 0 0 0 0 0 0 0 0 0 0 0 0 0 0 0 0 0 0 0 0 0 0 0 0 0 0 0 0 0 0 0 0 0 0 0 0 0 0 0 0 0 0 0 0 0 0 0 0 0 0 0 0 0 0 0 0 0 0 0 0 0 0 0 0 0 0 0 0
"ENSMUSG00000026043" 0 0 0 0 0 0 0 0 0 0 0 0 0 0 0 0 0 0 0 0 0 0 0 0 0 0 0 0 0 0 0 0 0 0 0 0 0 0 0 0 0 0 0 0 0 0 0 0 0 0 0 0 0 0 0 0 0 0 0 0 0 0 0 0 0 0 0 0 0 0 0 0 0 0 0 0 0 0 0 0 0 0 0 0 0 0
"ENSMUSG00000026047" 0 0 0 0 0 0 0 0 0 0 0 0 0 0 0 0 0 0 0 0 0 0 3 0 0 0 0 0 0 0 0 0 0 0 0 0 0 0 0 0 0 0 0 0 0 0 0 0 0 0 48 0 0 0 0 0 0 0 0 0 0 0 0 0 0 0 6 0 0 0 0 0 0 0 0 0 0 0 0 0 0 0 0 0 0 0
"ENSMUSG00000026048" 0 0 0 4 8 0 1099 4 0 0 0 7 0 0 0 24 0 0 5 573 0 1 557 0 0 0 0 0 0 0 4 0 0 24 0 0 1 0 0 0 0 0 0 4 0 0 0 0 0 1 0 0 1 8 0 0 0 0 0 1 0 0 0 442 0 0 0 0 0 0 0 0 0 0 3 0 0 0 1 0 351 0 0 340 0 0
"ENSMUSG00000026049" 0 0 0 0 0 0 1 0 0 0 0 0 2 0 0 0 647 0 221 2163 11 0 1 0 0 0 0 0 0 0 0 0 0 0 0 0 0 0 0 0 0 0 0 0 0 0 0 207 0 0 0 0 0 0 0 1 0 0 0 0 578 0 0 1558 11 0 1 0 0 0 0 0 0 0 0 0 0 0 0 0 0 0 0 0 0 0
"ENSMUSG00000026051" 0 0 0 0 0 0 0 0 0 0 0 0 0 0 0 0 0 0 0 0 0 0 0 0 0 0 0 0 0 0 0 0 0 0 0 0 0 0 0 0 0 0 0 0 0 0 0 0 0 0 0 0 0 0 0 0 0 0 0 0 0 0 0 0 0 0 0 0 0 0 0 0 0 0 0 0 0 0 0 0 0 0 0 0 0 0
"ENSMUSG00000026058" 0 0 0 0 0 0 0 0 0 0 0 0 0 0 0 0 0 0 0 0 0 0 0 0 0 0 0 0 0 0 0 0 0 0 0 0 0 0 0 0 0 0 0 0 0 0 0 0 0 0 0 0 0 0 0 0 0 0 0 0 0 0 0 0 0 0 0 0 0 0 0 0 0 0 0 0 0 0 1 0 0 0 0 0 0 0
"ENSMUSG00000026062" 0 0 0 0 0 0 0 0 0 0 0 0 0 0 0 0 0 0 0 0 0 0 0 0 0 0 0 0 0 0 0 0 0 0 0 0 0 0 0 0 0 0 0 0 0 0 0 0 0 0 0 0 0 0 0 0 0 0 0 0 0 0 0 0 0 0 0 0 0 0 0 0 0 0 0 0 0 0 0 0 0 0 0 0 0 0
"ENSMUSG00000026063" 0 0 0 0 0 0 0 0 0 0 0 0 0 0 0 0 0 0 0 0 0 0 0 0 0 0 0 0 0 0 0 0 0 0 0 0 0 0 0 0 0 0 0 0 0 0 0 0 0 0 0 0 0 0 0 0 0 0 0 0 0 0 0 0 0 0 0 0 0 0 0 0 0 0 0 0 0 0 1 0 0 0 0 0 0 0
"ENSMUSG00000026064" 0 0 0 5 35 4 367 22 0 84 0 1 2 0 0 233 20 1817 136 0 0 375 112 2 0 1 67 116 753 0 0 0 0 2 0 2 179 7 219 0 0 0 21 0 0 0 26 444 0 2 0 1 4 0 1 333 14 0 5 211 0 0 21 0 0 307 0 0 0 0 571 0 0 0 0 164 1 0 0 31 0 1 0 1 391 0
"ENSMUSG00000026065" 0 0 0 0 0 0 0 0 0 0 0 0 0 0 0 0 0 0 0 0 0 0 0 0 0 0 0 0 0 0 0 0 0 0 0 0 0 0 0 0 0 0 0 0 0 0 0 0 0 0 0 0 0 0 0 0 0 0 0 0 0 0 0 0 0 0 0 0 0 0 0 0 0 0 0 0 0 0 0 0 0 0 0 0 0 0
"ENSMUSG00000026068" 6975 0 138 0 1 1 0 0 0 5 0 0 0 0 399 1 0 0 0 46 4 1 63 0 0 0 0 38 0 0 1 0 0 0 0 0 0 1 0 0 3 424 35 0 0 1 0 3693 0 0 0 123 0 1 0 0 0 0 5 1 0 0 1 0 4 1 60 165 31 47 0 2462 2 0 2 0 1 0 0 0 0 0 0 4 3381 1
"ENSMUSG00000026069" 0 0 0 0 0 813 1 0 0 0 0 0 0 0 0 3 1 7260 183 1 0 1 0 0 0 0 0 0 0 0 12 0 0 9 0 0 0 972 1 1 0 0 0 0 0 0 0 120 0 0 0 0 0 0 0 0 0 0 1 2 1 6182 0 1 0 1 0 0 1 0 0 0 0 0 0 0 0 0 2 0 422 0 0 1 101 0
"ENSMUSG00000026070" 0 0 755 0 5727 11 201 0 1 0 0 0 40 1 21 0 0 141 1 0 0 0 0 0 0 0 0 0 0 41 0 0 0 539 0 0 0 22 1 0 0 0 3 0 0 0 166 0 0 0 0 631 2 4926 1 1 1 1 0 0 0 0 0 0 0 0 0 13 0 2 0 14 0 0 0 1 0 0 0 0 0 1 0 0 0 0
"ENSMUSG00000026072" 0 0 1 0 0 1 0 1 0 1 0 0 162 0 10 0 0 1 0 1625 1 0 0 0 0 0 12 1 0 10 0 0 0 0 0 0 6220 0 0 1 1 0 0 0 0 0 5 0 0 0 957 1 0 0 0 0 1 0 0 0 0 0 0 0 1 0 0 0 0 0 0 0 0 0 0 3740 0 1 1 0 0 0 1 0 0 36
"ENSMUSG00000026073" 1 0 1 0 1 1408 1 0 2 2 0 0 4406 0 0 3 0 1 3190 1 631 1 1 0 0 0 0 1 1 1 0 0 0 0 0 0 9192 1946 2 4 1 0 3 3 3 0 0 0 0 0 2 2 0 1 0 0 0 0 1 3 0 1 2754 1 563 1 1 2427 1 0 1 0 1 1 0 2 1 0 0 0 0 0 0 1 0 1
"ENSMUSG00000026074" 0 0 5 0 0 10 0 847 0 241 0 6 811 0 43 1549 1056 39 92 54 422 2299 409 0 0 139 105 38 1675 35 969 16 0 4 1 0 1301 12 194 74 236 122 285 296 0 0 0 0 0 0 0 6 0 0 1 0 756 1 210 1240 913 36 3 0 359 2069 379 0 0 66 1424 1 0 38 0 749 1 2 0 0 45 0 0 680 0 0
"ENSMUSG00000026077" 0 0 0 0 0 0 0 0 0 0 0 0 0 0 0 0 0 0 0 0 0 0 0 0 0 0 0 0 0 0 0 0 0 0 0 0 0 0 0 0 0 0 0 0 0 0 0 0 0 0 0 0 0 0 0 0 0 0 0 0 0 0 0 0 0 0 0 0 0 0 0 1 0 0 0 0 0 0 0 0 0 0 0 0 0 0
"ENSMUSG00000026078" 0 0 1 1 3786 0 259 1 12 0 0 0 0 0 0 1 0 1 1635 0 0 44 152 0 0 45 0 0 0 22 711 0 1 0 0 781 39 6 0 0 0 0 93 147 0 0 0 169 0 359 0 1 2 3209 0 238 1 0 0 1 0 3 1489 0 0 41 116 0 0 0 0 0 0 21 0 3 7 1 0 106 0 0 0 0 1 0
"ENSMUSG00000026080" 0 0 0 0 0 0 0 0 0 1 0 0 0 0 1 0 30 0 0 0 0 0 1 0 0 0 1 1 1 68 0 0 0 0 0 1 1465 958 0 0 1 0 0 1 0 0 0 0 0 1 1 2 0 0 0 0 0 0 1 0 0 0 0 0 1 0 0 5918 2 0 1 4 2 1 1 43 902 1 6 0 1 0 0 3 1 1
"ENSMUSG00000026082" 19 0 139 1 0 0 0 0 0 0 1 0 0 0 0 37 0 11 0 0 138 0 2 166 0 0 0 0 0 0 0 0 0 0 0 1 0 0 0 0 0 0 0 0 0 0 0 0 0 0 0 124 1 0 0 0 0 0 0 0 0 10 0 0 121 0 3 0 0 0 0 0 0 0 0 0 0 0 0 0 0 0 0 0 0 0
"ENSMUSG00000026083" 413 0 19 986 423 890 43 2 0 443 122 1 126 5557 2 1776 9 260 4 0 1 515 26 0 0 6 121 218 3 31 1 0 0 24 23 0 1074 116 1185 249 1 20 303 0 0 1 8 1 0 0 412 20 2 396 819 42 2 1 261 1430 0 245 0 0 0 97 25 2727 131 14 2 350 16 22 2 168 112 2 7613 1 3 297 0 29 1 0
"ENSMUSG00000026085" 0 0 0 0 0 0 0 0 0 0 0 0 0 0 0 0 0 0 0 0 0 0 0 0 0 0 0 0 0 0 0 0 0 0 0 0 0 0 0 0 0 0 0 0 0 0 0 0 0 0 0 0 0 0 0 0 0 0 0 0 0 0 0 0 0 0 0 0 0 0 0 0 0 0 0 0 0 0 0 0 0 0 0 0 0 0
"ENSMUSG00000026087" 0 0 64 0 936 0 0 0 0 0 716 1 56 0 60 0 1156 131 3 1 1811 514 0 0 0 0 0 1 617 318 0 119 0 0 1352 0 0 196 0 462 0 225 14 0 0 0 157 0 0 393 0 0 2 821 0 0 0 0 0 0 1030 0 2 1 1561 0 0 1 1 59 503 0 0 304 0 0 187 0 0 0 2 0 0 4831 0 2
"ENSMUSG00000026088" 0 0 3 8 1 0 2268 0 1 0 0 0 180 1 0 0 0 35 838 39 545 2 0 0 1 0 0 0 448 893 2 0 7 0 0 0 363 1 0 113 0 0 643 4 27 0 19 0 0 1 51 5 8 1 0 1981 0 1 0 0 0 34 0 36 462 1 0 0 0 0 292 0 0 840 2 0 0 0 0 0 0 0 0 0 0 0
"ENSMUSG00000026090" 0 0 0 0 0 0 0 0 0 0 0 0 0 0 0 0 0 0 0 0 0 0 0 0 0 0 0 0 0 0 0 0 0 0 0 0 0 0 0 0 0 0 0 0 0 0 0 0 0 0 0 0 0 0 0 0 0 0 0 0 0 0 0 0 0 0 0 0 0 0 0 0 0 0 0 0 0 0 0 0 0 0 0 0 0 0
"ENSMUSG00000026094" 327 0 155 3557 4746 26 6060 2917 213 5566 3 365 760 1 105 3204 2640 469 3840 18285 17686 11540 583 1446 0 3536 1464 398 2303 782 1478 71 416 360 260 2902 15227 11 429 30 2484 1767 322 174 326 0 550 7805 0 101 132 121 2571 3835 22 3252 2528 2 4382 1242 1164 13 1724 14018 13204 9448 471 4832 3 12 8 26 6 392 0 6948 10 2371 4 964 4374 277 17 361 4491 903
"ENSMUSG00000026095" 0 0 1 611 0 4 30 661 1 0 469 0 0 1 1095 6 3 670 0 1 0 0 2 0 0 0 0 0 0 0 0 0 0 0 0 0 27 0 857 0 0 0 0 0 0 0 1 0 0 0 0 0 571 0 4 0 606 1 0 1 3 624 0 0 0 1 2 1 0 58 1 0 0 0 0 1 0 0 0 0 0 760 0 0 0 0
"ENSMUSG00000026096" 0 0 0 0 0 0 0 0 0 0 0 0 0 0 0 0 0 0 3 0 0 0 0 0 0 0 0 0 0 0 0 0 0 0 0 0 0 0 0 0 0 0 0 0 0 0 0 0 0 0 0 0 0 0 0 0 0 0 0 0 0 0 2 0 0 0 0 0 0 0 0 0 0 0 0 0 0 0 0 0 0 0 0 0 0 0
"ENSMUSG00000026097" 0 0 132 1 0 0 0 61 1 19 0 0 0 0 0 0 1 0 0 1 22 0 0 847 0 0 0 1 0 0 14 0 2 0 0 0 1 0 0 1 0 0 0 203 0 147 0 0 0 0 0 0 1 0 0 0 60 1 0 0 1 0 0 1 20 0 0 1973 1 1 1 2 3 0 0 1 0 1797 3 172 0 0 1 0 0 0
"ENSMUSG00000026098" 0 0 0 0 0 0 0 0 0 0 0 0 0 0 0 0 0 0 0 46 0 0 0 0 0 0 0 0 0 0 3 0 0 0 0 0 0 0 0 0 0 0 0 0 0 1 1416 0 0 0 0 0 0 0 0 0 0 0 0 0 0 0 0 0 0 0 0 0 0 0 0 0 0 0 0 0 0 0 0 0 0 0 0 0 0 0
"ENSMUSG00000026100" 0 0 0 0 0 0 0 0 0 0 0 0 0 0 0 0 0 0 0 0 0 0 0 0 0 0 0 0 0 0 0 0 0 0 0 0 0 0 0 0 0 0 0 0 0 0 0 0 0 0 0 0 0 0 0 0 0 0 0 0 0 0 0 0 0 0 0 0 0 0 0 0 0 0 0 0 0 0 0 0 0 0 0 0 0 0
"ENSMUSG00000026102" 0 0 0 0 3 2 1 144 0 3 0 0 0 0 1 340 3 4 5 3 0 4022 1 76 0 0 0 548 2 317 2 0 0 7 0 0 156 4491 271 44 0 185 0 0 0 0 0 789 0 0 0 0 1 5 4 1 134 1 2 149 3 3 7 4 1 3611 1 49 461 48 3 2596 5 12 2 6 3944 1 6577 3 0 190 0 1 1 75
"ENSMUSG00000026103" 2 0 520 0 175 5 350 14 0 1094 1 74 1 2030 124 446 80 117 833 32 0 69 163 379 0 60 0 245 86 130 7 0 0 16 1 40 402 386 6 24 9 5 130 1563 0 16 84 266 0 19 242 186 1 149 6 217 12 0 74 282 0 5 752 0 0 2 0 374 85 4 1 73 0 50 0 310 326 3 1561 14 0 0 0 10 2 410
"ENSMUSG00000026104" 1 0 2624 1274 336 89 1691 383 11284 7444 3 1 2250 129 130 1207 3658 81 414 920 4 510 244 1689 0 0 277 5577 1869 928 1293 772 1 293 414 81 7 115 3409 223 5165 66 680 138 13 6 2601 2189 0 44 2 2206 149 9 6 1495 21 9632 6422 1054 1750 2 328 839 2 440 18 3 0 9 2 215 1 630 2 5 2 18 59 15 3531 3097 165 8 60 409
"ENSMUSG00000026107" 393 0 1 1 2 1 6023 31 1 0 0 0 0 0 28 1 1 0 44 0 0 635 1420 0 0 0 0 0 48 107 0 1 0 0 1 0 0 0 0 0 0 0 159 0 0 0 64 1 1 0 0 1 1 2 1 5307 23 1 0 1 1 0 44 0 0 558 139 0 0 0 0 0 3 103 0 0 0 0 0 1 0 0 0 72 1 0
"ENSMUSG00000026109" 0 0 0 0 0 0 0 0 0 0 0 0 0 0 0 0 0 0 0 0 0 0 0 0 0 0 0 0 0 0 0 0 0 0 0 0 0 0 0 0 0 0 0 0 0 0 0 0 0 0 0 0 0 0 0 0 0 0 0 0 0 0 0 0 0 0 0 0 0 0 0 0 0 0 0 0 0 0 0 0 0 0 0 0 0 0
"ENSMUSG00000026110" 0 0 0 0 168 0 0 8 0 0 0 190 0 0 0 0 0 0 0 0 0 0 0 0 0 10 0 0 14 0 0 0 0 0 0 0 0 0 0 0 0 0 0 0 0 0 0 0 0 0 0 1 1 152 0 0 0 0 0 0 0 0 0 0 0 0 0 0 0 0 0 0 0 0 0 0 0 0 0 0 0 0 0 0 0 0
"ENSMUSG00000026111" 207 0 1 2 4274 144 0 0 0 51 0 0 81 0 0 3 1 61 2 6529 73 2 1 0 0 0 0 0 0 0 0 0 0 0 330 1 0 213 0 0 20 52 125 0 0 0 0 0 0 1 0 12 13 3577 8 11 7 9 0 9 4 5 5 5235 66 8 2 0 0 0 0 0 0 0 1 0 2 0 0 0 2 0 0 0 0 290
"ENSMUSG00000026112" 0 0 4 1 1 456 204 4383 1064 0 81 2 0 0 45 0 0 0 795 0 3 2 1 0 0 0 0 857 0 0 0 0 0 0 0 0 108 1 0 2 0 94 0 0 0 0 0 0 0 0 21 4 3 1 424 180 3874 891 0 3 2 0 3 0 3 2 0 0 0 278 0 0 0 0 0 1 1 4 2 11477 3 0 3 0 0 0
"ENSMUSG00000026113" 1 0 5 384 9736 5075 3107 2170 363 7745 1346 375 25 1 110 5110 2078 394 524 6 3 119 4262 578 1 759 138 198 168 256 1 0 184 592 0 653 5623 2 630 575 39 0 0 351 0 2 0 196 1 0 1 12 364 7048 4077 2641 1649 317 5892 4073 1809 6 394 12 4 120 3543 5 170 1 160 1 1 39 0 4452 3 12 5671 3403 260 586 4 3 180 5
"ENSMUSG00000026114" 0 0 0 0 0 0 0 0 0 0 0 0 0 0 0 0 0 0 0 0 0 0 0 0 0 0 0 0 0 0 0 0 0 0 0 0 0 0 0 0 0 0 0 0 0 0 0 0 0 0 0 0 0 0 0 0 0 0 0 0 0 0 0 0 0 0 0 0 0 0 0 0 0 0 0 0 0 0 0 0 0 0 0 0 0 0
"ENSMUSG00000026115" 0 0 0 0 0 0 0 0 0 0 0 0 0 0 0 0 0 0 0 0 0 0 0 0 0 0 0 0 0 0 0 0 0 0 0 0 0 0 0 0 0 0 0 0 0 0 0 0 0 0 0 0 0 0 0 0 0 0 0 0 0 0 0 0 0 0 0 0 0 0 0 0 0 0 0 0 0 0 0 0 0 0 0 0 0 0
"ENSMUSG00000026116" 1 0 0 0 0 0 203 1 0 0 0 0 0 0 226 75 0 1547 581 0 0 2 0 0 0 89 676 0 0 0 0 1 0 0 0 0 0 0 9 0 0 0 0 0 0 0 0 635 0 0 0 0 1 0 0 191 1 0 0 71 1 1339 0 0 0 1 0 0 0 1 0 1 0 0 0 0 0 7 0 0 0 10 0 0 0 0
"ENSMUSG00000026117" 0 0 175 17 2753 7609 415 5 4 2608 1 1 91 0 5 356 48 66 218 15 3020 2412 2 648 0 158 2 366 12 51 1 32 2836 39 607 494 940 170 1211 258 438 1028 359 187 1249 108 1 4289 182 13 4 170 8 2420 6295 399 6 12 1577 299 47 60 1 3 2678 2 2 1 0 313 5 0 0 15 0 123 1 4 1 3 3879 1020 207 1 3848 715
"ENSMUSG00000026121" 0 0 0 0 0 0 0 0 0 0 0 0 0 0 0 0 0 0 0 0 0 0 0 0 0 0 0 0 0 0 0 0 0 0 0 0 0 0 0 0 0 0 0 0 0 0 0 0 0 0 0 0 0 0 0 0 0 0 0 0 0 0 0 0 0 0 0 0 0 0 0 0 0 0 0 0 0 0 0 0 0 0 0 0 0 0
"ENSMUSG00000026123" 1 1 1 0 0 1 3 0 0 6 1 0 332 0 0 1 167 2139 176 440 1 152 19 0 0 0 0 2603 5 14 159 0 0 0 0 1 0 5292 2 0 1103 0 0 0 0 1 53 2711 0 1 153 1 1 0 1 3 0 1 10 3 136 973 157 404 4 137 17 1 0 113 6 1 1 0 1 0 4599 4 1 0 9 2 0 10156 10 7
"ENSMUSG00000026124" 0 0 0 0 0 0 0 0 0 0 0 0 0 0 0 0 0 0 0 0 0 0 0 0 0 0 0 0 0 0 0 0 0 0 0 0 0 0 0 0 0 0 0 0 0 0 0 0 0 0 0 0 0 0 0 0 0 0 0 0 0 0 0 0 0 0 0 0 0 0 0 0 0 0 0 0 0 0 0 0 0 0 0 0 0 0
"ENSMUSG00000026125" 0 0 0 0 0 0 0 0 0 0 0 0 0 0 0 0 0 0 0 0 0 0 0 0 0 0 0 0 0 0 0 0 0 0 0 0 0 0 0 0 0 0 0 0 0 0 0 0 0 0 0 0 0 0 0 0 0 0 0 0 0 0 0 0 0 0 0 0 0 0 0 0 0 0 0 0 0 0 0 0 0 0 0 0 0 0
"ENSMUSG00000026126" 0 0 8 3367 2 994 1508 420 176 422 0 0 0 0 0 272 933 1285 706 11 431 1145 0 0 0 0 52 6 1199 53 330 47 724 40 1 1 21 816 633 4 41 0 234 0 63 0 3 228 0 0 69 7 2540 2 879 817 380 1 396 245 819 1112 639 12 399 913 0 123 0 21 969 394 0 40 0 0 736 0 0 1276 1 557 3 1 199 15
"ENSMUSG00000026127" 0 0 22 2612 10 145 339 4 1 0 83 0 1357 0 0 2 0 2310 282 0 0 1 0 0 0 0 620 0 0 28 0 0 0 0 0 0 3501 190 1 0 0 0 0 0 0 0 0 0 0 0 0 20 2249 0 3 253 9 1 0 2 0 0 255 0 0 0 0 0 0 0 0 0 0 27 0 2492 0 2 1 0 0 1 0 0 0 0
"ENSMUSG00000026131" 0 0 0 0 0 0 370 1 0 1 0 1 0 0 0 0 0 0 0 0 0 0 0 0 0 0 0 0 0 28 0 0 0 0 0 0 0 0 0 1 0 0 0 0 0 0 0 0 0 0 0 0 0 0 0 0 1 0 0 0 0 0 0 0 0 0 0 0 0 0 0 0 0 0 0 0 0 0 0 0 88 0 0 0 0 0
"ENSMUSG00000026134" 0 0 0 1 0 0 514 0 0 0 0 0 0 0 0 0 0 0 0 0 0 1 0 0 0 0 0 711 0 0 141 0 0 0 0 0 0 0 1 0 0 0 0 0 5606 1 2 0 0 0 0 0 1 0 0 420 0 0 0 0 0 0 0 0 0 0 0 0 0 0 0 0 0 0 0 0 0 0 0 0 0 1 0 0 0 0
"ENSMUSG00000026135" 0 0 1 0 4085 0 1 0 0 0 0 0 1 0 0 2 1228 0 0 1269 0 10 0 0 0 0 0 1 0 129 0 0 0 23 0 0 0 0 1 0 0 0 0 0 0 0 1 0 0 0 0 1 0 0 0 0 0 0 0 2 1057 0 0 0 0 0 0 0 0 0 0 0 0 128 0 0 0 0 0 0 0 0 0 0 0 0
"ENSMUSG00000026141" 0 0 0 0 0 0 0 0 0 0 0 0 0 0 0 0 0 0 0 0 0 0 0 0 0 0 0 0 0 0 0 0 0 0 0 0 0 0 0 0 0 0 0 0 0 0 0 0 0 0 0 0 0 0 0 0 0 0 0 0 0 0 0 0 0 0 0 0 0 0 0 0 0 0 0 0 0 0 0 0 0 0 0 0 0 0
"ENSMUSG00000026142" 1 0 0 0 0 0 0 30 1 0 0 0 0 0 1 2 0 0 0 0 0 0 0 0 0 0 33 0 0 0 0 0 0 0 0 0 0 7 0 0 0 0 43 0 1012 0 0 1 0 0 0 0 0 0 0 0 28 2 0 1 0 0 0 0 0 0 0 12 0 0 0 0 0 0 0 0 0 0 0 1 0 0 0 0 0 0
"ENSMUSG00000026147" 0 0 0 0 0 0 0 0 0 0 0 0 0 0 0 0 0 0 0 0 2 0 0 0 0 0 0 0 0 0 0 0 0 0 0 0 0 0 0 0 0 0 0 0 0 0 0 0 0 0 0 0 0 0 0 0 0 0 0 0 0 0 0 0 1 0 0 0 0 0 0 0 0 0 0 0 0 0 0 0 0 0 0 0 0 0
"ENSMUSG00000026149" 0 0 0 0 0 0 0 0 0 0 0 0 0 0 0 0 0 0 0 0 0 0 0 0 0 0 0 0 0 0 0 0 0 0 0 0 0 0 0 0 0 0 0 0 0 0 0 0 0 0 0 0 0 0 0 0 0 0 0 0 0 0 0 0 0 0 0 0 0 0 0 0 0 0 0 0 0 0 0 0 0 0 0 0 0 0
"ENSMUSG00000026150" 1 0 473 4284 954 409 0 4 0 3 0 1 0 0 0 1 4 64 0 1 0 0 44 0 0 512 0 0 0 0 691 0 299 0 6 52 1084 576 990 3 0 3449 0 9 789 0 0 0 0 0 0 402 3578 2 1 0 5 0 1 1 5 0 0 1 1 0 0 0 0 1 0 0 1 0 0 830 3 1 0 0 2 921 1 0 0 0
"ENSMUSG00000026153" 0 0 0 0 0 0 0 0 0 0 0 0 0 0 0 0 0 0 0 0 0 0 0 0 0 0 0 0 0 0 0 0 0 0 0 0 0 0 0 0 0 0 0 0 0 0 0 0 0 0 0 0 0 0 0 0 0 0 0 0 0 0 0 0 0 0 0 0 0 0 0 0 0 0 0 0 0 0 0 0 0 0 0 0 0 0
"ENSMUSG00000026154" 0 0 31 0 75 0 44 0 0 32 128 14 0 0 0 225 0 0 226 0 1 0 74 0 0 0 0 24 160 0 17 0 39 0 41 36 3011 0 13 1 312 0 0 0 31 0 4 0 0 0 0 30 0 65 0 12 0 0 1 0 0 0 210 0 1 0 68 0 0 0 43 0 0 0 0 2398 0 1 1 208 2 14 1 1 0 0
"ENSMUSG00000026155" 0 0 0 0 2 0 16 2 0 0 0 0 0 0 14 206 0 1 0 0 465 38 1 3 0 89 0 237 2 0 0 0 0 96 0 48 1304 0 0 257 20 0 0 0 18 6 3 4 0 0 0 0 1 2 0 7 0 0 1 184 0 1 0 0 425 0 1 1 201 1 0 0 0 0 0 1114 0 2 0 0 1 0 202 0 0 0
"ENSMUSG00000026156" 0 0 0 0 0 0 0 0 0 0 0 0 0 0 0 0 0 0 0 0 0 0 0 0 0 0 0 781 0 0 0 0 0 0 0 0 0 0 0 0 0 0 0 0 0 0 0 0 0 0 0 0 0 0 0 0 0 0 0 0 0 0 0 0 0 0 0 0 0 0 0 0 0 0 0 0 0 0 0 0 0 0 0 0 0 0
"ENSMUSG00000026158" 0 0 0 0 0 0 0 0 0 0 0 0 0 0 0 0 0 0 0 0 0 0 0 0 0 0 0 0 0 0 0 0 0 0 0 0 0 0 0 0 0 0 0 0 0 0 0 0 0 0 0 0 0 0 0 0 0 0 0 0 0 0 0 0 0 0 0 0 0 0 0 0 0 0 0 0 0 0 0 0 0 0 0 0 0 0
"ENSMUSG00000026159" 0 0 2 82 4 170 2359 324 0 1 0 63 0 0 0 163 42 208 23 0 1 1 0 0 0 29 0 0 2 0 0 0 20 0 0 0 2767 0 82 5 0 0 0 0 484 1 1 0 0 1 0 2 26 1 160 2 291 0 0 1 41 1 0 0 1 1 0 1 0 18 0 714 0 0 0 2433 1 0 1 1 1498 0 2 2 0 17
"ENSMUSG00000026162" 0 0 850 0 0 1 0 0 0 0 0 0 0 0 0 0 0 0 0 0 0 0 0 0 0 0 0 0 11 0 0 0 0 0 0 0 0 0 0 0 0 0 0 0 0 0 0 0 0 0 0 714 0 0 1 0 0 0 0 0 0 0 0 1 0 0 0 0 0 0 0 0 0 0 0 0 0 0 0 0 0 0 0 0 0 0
"ENSMUSG00000026163" 0 0 0 0 0 0 0 0 0 0 0 0 0 0 0 0 0 0 0 0 0 0 0 0 0 0 0 0 0 0 0 0 0 0 0 0 0 0 0 0 0 0 0 0 0 0 0 0 0 0 0 0 0 0 0 0 0 0 0 0 0 0 0 0 0 0 0 0 0 0 0 0 0 0 0 0 0 0 0 0 0 0 0 0 0 0
"ENSMUSG00000026166" 0 0 0 0 0 0 0 0 0 0 0 0 0 0 0 0 0 0 0 0 0 0 0 0 0 0 0 0 0 0 0 0 0 0 0 0 0 0 0 0 0 0 0 0 0 0 0 0 0 0 0 0 0 0 0 0 0 0 0 0 0 0 0 0 0 0 0 0 0 0 0 0 0 0 0 0 0 0 0 0 0 0 0 0 0 0
"ENSMUSG00000026167" 0 0 0 0 0 0 0 0 0 0 0 0 0 0 0 0 0 0 0 0 0 0 0 0 0 0 0 0 0 0 0 0 0 0 0 0 0 0 0 0 0 0 0 0 0 0 0 0 0 0 0 0 0 0 0 0 0 0 0 0 0 0 0 0 0 0 0 0 0 0 0 0 0 0 0 0 0 0 0 0 0 0 0 0 0 0
"ENSMUSG00000026170" 0 0 0 0 0 0 0 0 0 0 0 0 0 0 0 0 0 0 0 0 0 0 0 0 0 0 0 0 0 0 0 0 0 0 0 0 0 0 0 0 0 0 0 0 0 0 0 0 0 0 0 0 0 0 0 0 0 0 0 0 0 0 0 0 0 0 0 0 0 0 0 0 0 0 0 0 0 0 0 0 0 0 0 0 0 0
"ENSMUSG00000026171" 0 0 1 0 0 0 0 0 0 0 0 0 0 0 0 0 0 0 0 0 0 0 0 0 0 0 0 0 0 0 0 0 0 0 0 0 0 0 0 0 51 0 0 0 0 0 0 0 0 0 0 1 0 0 0 0 0 0 0 0 0 0 0 0 0 0 0 0 0 0 0 0 0 0 0 0 0 0 0 0 0 0 0 0 0 0
"ENSMUSG00000026172" 0 0 2 1 0 1 5033 131 2 0 0 0 0 0 0 0 1 0 1 3 0 0 0 0 0 0 0 0 0 0 0 315 0 0 0 4 69 0 0 0 0 0 0 0 0 0 0 1 0 0 0 2 2 0 3 4339 116 3 0 0 1 0 1 5 1 0 0 0 0 0 0 0 0 0 0 60 0 0 0 197 1 0 0 0 1 0
"ENSMUSG00000026173" 0 0 0 0 0 0 0 0 0 0 0 0 0 0 0 0 0 0 0 0 0 0 0 0 0 0 0 0 0 0 0 0 0 0 0 0 0 0 0 0 0 0 0 0 0 0 0 0 0 0 0 0 0 0 0 0 0 0 0 0 0 0 0 0 0 0 0 0 0 0 0 0 0 0 0 0 0 0 0 0 0 0 0 0 0 0
"ENSMUSG00000026174" 1 0 3 3 9212 3996 4247 30 6 6454 2 0 1 3946 2073 9 8 907 5 14581 166 6 3 1587 0 0 0 2 826 2886 5157 0 232 0 2735 70 5 2 1610 3 0 0 0 1 0 0 38 286 1 0 0 5 9 7555 3507 2881 7 12 5569 14 8 3 6 11303 149 8 5 4 3 243 5 2 6 2608 3578 7 4 5 3 6582 6 1476 5 2318 2 3
"ENSMUSG00000026175" 0 0 0 0 0 0 0 0 0 0 0 0 0 0 0 0 0 0 0 0 0 0 0 0 0 0 0 0 0 0 0 0 0 0 0 0 0 0 0 0 0 0 0 0 0 0 0 0 0 0 0 0 0 0 0 0 0 0 0 0 0 0 0 0 0 0 0 0 0 0 0 0 0 0 0 0 0 0 0 0 0 0 0 0 0 0
"ENSMUSG00000026176" 0 0 171 0 107 6 1 1 0 393 0 27 183 0 0 127 0 0 144 1 0 0 14 0 0 0 0 1 0 298 0 0 0 0 0 27 1 17 21 3 1 0 0 0 11 0 106 0 0 0 0 141 0 83 1 3 0 0 0 117 0 0 127 1 1 0 14 2 1 2 1 133 0 288 0 4 2 3 40 2 2598 3 4 0 0 0
"ENSMUSG00000026177" 0 0 0 0 0 0 0 0 0 0 0 0 0 0 0 0 0 0 0 0 0 0 0 0 0 0 0 0 0 0 0 0 0 0 0 0 1 0 0 0 0 0 0 0 0 0 0 0 0 0 0 0 0 0 0 0 0 0 0 0 0 0 0 0 0 0 0 0 0 0 0 0 0 0 0 1 0 0 0 0 0 0 0 0 0 0
"ENSMUSG00000026179" 0 0 60 0 0 62 0 0 1 16 0 0 0 0 0 0 0 0 58 0 0 0 575 0 0 1 0 103 0 0 68 0 0 0 0 0 509 90 0 0 0 0 0 0 21 0 313 0 0 0 0 55 0 0 0 1 0 0 0 0 0 0 2 0 0 0 0 0 0 0 0 0 0 0 0 0 21 0 0 0 0 0 0 0 0 0
"ENSMUSG00000026180" 0 0 0 0 0 0 0 1 0 0 0 0 0 0 0 1 2 0 0 0 0 0 0 0 0 0 0 0 0 0 0 0 0 0 0 4 0 0 0 0 0 0 0 0 0 0 0 0 0 0 0 0 0 0 0 0 1 0 0 1 2 0 0 0 0 0 0 0 0 0 0 0 0 0 0 0 0 0 0 0 0 0 0 0 0 0
"ENSMUSG00000026181" 0 0 0 0 0 0 0 0 0 0 0 0 0 0 0 0 0 0 0 0 0 0 0 0 0 0 0 0 0 0 0 0 0 0 0 0 0 0 0 26 0 0 0 0 0 0 0 0 0 0 6 0 0 0 0 0 0 0 0 0 0 0 0 0 0 0 0 11 0 0 0 0 35 0 0 0 0 0 0 0 0 0 0 0 0 0
"ENSMUSG00000026182" 0 0 0 0 0 0 0 0 0 0 0 0 0 0 0 0 0 0 0 0 0 0 0 0 0 0 0 0 0 0 0 0 0 0 0 0 0 0 0 0 0 0 0 0 0 0 0 0 0 0 0 0 0 0 0 0 0 0 0 0 0 0 0 0 0 0 0 0 0 0 0 0 0 0 0 0 0 0 0 0 0 0 0 0 0 0
"ENSMUSG00000026185" 0 0 0 0 0 0 0 0 0 0 0 0 0 0 0 0 0 0 0 0 0 0 0 0 0 0 0 0 0 0 0 0 0 0 0 0 0 0 0 0 0 0 0 0 0 0 0 0 0 0 0 0 0 0 0 0 0 0 0 0 0 0 0 0 0 0 0 0 0 0 0 0 0 0 0 0 0 0 0 0 0 0 0 0 0 0
"ENSMUSG00000026187" 0 1 0 0 0 1 1 0 0 1583 0 0 0 516 0 206 1 0 255 289 0 0 0 0 0 0 0 0 0 1 0 0 0 0 0 0 947 1 2 1 0 0 0 0 0 0 0 0 0 123 0 0 1 0 1 1 0 0 1 180 1 0 0 266 0 0 0 0 0 0 0 0 0 1 0 797 1 3 3 3541 0 2 1 0 0 0
"ENSMUSG00000026188" 0 0 0 0 0 0 0 0 0 0 0 0 0 0 0 0 0 0 0 0 0 0 0 0 0 0 0 0 0 0 0 0 0 0 0 0 0 0 0 0 0 0 0 0 0 0 0 0 0 0 0 0 0 0 0 0 0 0 0 0 0 0 0 0 0 0 0 0 0 0 0 0 0 0 0 0 0 0 0 0 0 0 0 0 0 0
"ENSMUSG00000026189" 0 0 0 0 0 0 0 0 0 0 0 0 0 0 0 0 0 0 0 0 0 0 1 0 0 0 0 0 0 0 0 0 0 0 0 635 0 0 0 0 0 0 0 0 0 0 0 0 0 0 0 0 0 0 0 0 0 0 0 0 0 0 0 0 0 0 0 0 0 0 0 0 0 0 0 0 0 1 0 0 0 0 0 0 0 0
"ENSMUSG00000026192" 0 0 29 0 2 26 260 1 4 1 0 47 135 35 0 2 1097 0 1 0 0 0 6 0 0 1 1 0 0 34 1 0 0 1 0 2162 3 52 1 0 1 2 0 346 0 2 0 0 0 0 0 27 0 1 0 248 1 0 0 1 0 0 0 0 0 0 1 0 0 0 0 7 2 40 0 0 0 0 0 23 0 0 0 0 0 0
"ENSMUSG00000026193" 0 0 0 0 0 0 0 0 0 0 0 0 0 0 0 0 0 0 0 0 0 0 0 0 0 0 0 0 0 0 0 0 0 0 0 0 0 0 0 0 0 0 0 0 0 0 0 0 0 0 0 0 0 0 0 0 0 0 0 0 0 0 0 0 0 0 0 0 0 0 0 0 0 0 0 0 0 0 0 0 0 0 0 0 0 0
"ENSMUSG00000026196" 0 0 0 0 0 0 0 0 0 0 0 0 0 0 0 0 0 0 0 0 0 0 0 0 0 0 0 0 0 0 0 0 0 0 0 0 0 0 0 0 0 0 0 0 0 0 0 0 0 0 0 0 0 0 0 0 0 0 0 0 0 0 0 0 0 0 0 0 0 0 0 0 0 0 0 0 0 0 0 0 0 0 0 3 0 0
"ENSMUSG00000026197" 0 0 0 0 0 0 0 0 0 1 0 537 0 0 0 0 0 1148 1 0 0 0 1 0 0 0 0 0 0 0 0 0 0 4 0 0 1 0 0 1 0 0 0 0 1 0 0 460 0 1093 0 0 0 0 0 0 0 0 1 0 1 0 1 0 0 0 0 0 0 0 0 2 0 0 0 1 0 0 0 754 0 0 0 0 426 0
"ENSMUSG00000026198" 0 0 0 0 0 0 0 0 0 0 0 0 0 0 0 0 0 0 0 0 0 0 0 0 0 0 0 0 0 0 0 0 0 0 0 0 0 0 0 0 0 0 0 0 0 0 0 0 0 0 0 0 0 0 0 0 0 0 0 0 0 0 0 0 0 0 0 0 0 0 0 0 0 0 0 0 0 0 0 0 0 0 0 0 0 0
"ENSMUSG00000026199" 0 0 0 0 1 0 0 0 0 0 0 0 0 0 0 0 0 3 0 0 0 0 1 0 0 0 0 0 3 1 0 0 0 0 0 0 2 0 1768 0 0 0 0 0 0 0 0 1 0 0 0 0 0 4 0 0 0 0 0 0 0 5 0 0 0 0 1 0 0 270 4 0 1 0 0 4 0 8 8372 3 6 1559 2 0 2 0
"ENSMUSG00000026200" 0 0 0 0 16 0 0 0 0 0 0 0 0 0 0 0 0 0 0 0 0 0 0 0 0 0 0 0 0 0 0 0 0 0 0 0 0 0 0 0 0 0 0 0 0 0 0 0 0 0 0 0 0 0 0 0 0 0 0 0 0 0 0 0 0 0 0 0 0 0 0 0 0 0 0 0 0 0 0 0 0 0 0 0 0 0
"ENSMUSG00000026201" 840 0 0 0 2 1 1 107 0 0 0 0 0 0 0 1 1 0 0 176 0 70 0 2 0 0 0 0 0 0 0 146 0 0 0 0 0 0 0 181 0 0 0 560 0 0 0 0 0 0 3 0 0 2 1 1 103 0 0 0 0 0 0 1 0 0 0 0 0 0 0 0 0 0 0 0 0 0 0 1 323 0 151 0 0 0
"ENSMUSG00000026202" 0 0 326 2 2 2 2408 562 1 0 0 1856 0 2 1517 1 1349 0 123 3000 68 1 0 0 0 0 0 78 0 62 19 0 0 6 0 1 0 0 1082 0 0 0 0 0 0 1 0 64 0 0 0 244 2 4 1 1906 517 0 0 2 0 0 1 2626 61 1 0 1 0 0 0 0 0 0 0 0 0 0 0 0 2 984 0 0 62 0
"ENSMUSG00000026203" 0 0 144 1651 1 0 0 0 1 0 0 0 0 0 0 0 0 0 128 0 0 0 0 0 0 0 0 0 0 0 0 0 0 0 0 0 0 0 0 0 0 0 0 0 0 0 0 0 0 0 0 122 1481 1 0 0 0 1 0 0 1 0 119 0 0 0 0 0 0 0 0 0 0 0 0 0 0 0 0 0 0 0 0 0 0 0
"ENSMUSG00000026204" 0 0 0 0 0 0 0 0 0 0 0 0 0 0 0 0 0 0 0 0 0 0 0 0 0 0 0 0 0 0 0 0 0 0 0 0 0 0 0 0 0 0 0 0 0 0 0 0 0 0 0 0 0 0 0 0 0 0 0 0 0 0 0 0 0 0 0 0 0 0 0 0 0 0 0 0 0 0 0 0 0 0 0 0 0 0
"ENSMUSG00000026205" 0 0 0 0 0 0 0 0 0 0 0 0 0 0 0 0 0 0 0 0 0 0 0 0 0 0 0 0 0 0 0 0 0 0 0 0 0 0 0 0 0 0 0 0 0 0 0 0 0 0 0 0 0 0 0 0 0 0 0 0 0 0 0 0 0 0 0 0 0 0 0 0 0 0 0 0 0 0 0 0 0 0 0 0 0 0
"ENSMUSG00000026207" 0 0 0 0 0 0 0 0 0 0 0 0 0 0 0 0 0 0 0 0 0 0 0 0 0 0 0 0 0 0 0 0 0 0 0 0 0 0 0 0 0 0 0 0 0 0 39 0 0 0 0 2 0 0 0 0 0 0 0 0 0 0 0 0 0 0 0 0 0 0 0 0 0 0 0 0 0 0 1 0 0 0 0 0 0 0
"ENSMUSG00000026208" 0 0 0 0 0 0 0 0 0 0 0 0 0 0 0 0 0 0 0 0 0 0 0 0 0 0 0 0 0 0 0 0 0 0 0 0 0 0 0 0 0 0 0 0 0 0 0 0 0 0 0 0 0 0 0 0 0 0 0 0 0 0 0 0 0 0 0 0 0 0 0 0 0 0 0 0 0 0 0 0 0 0 0 0 0 0
"ENSMUSG00000026209" 0 0 39 0 0 0 0 0 0 1 0 76 0 0 0 0 0 0 0 0 0 0 0 0 0 0 0 0 2 0 2 0 1 0 0 0 0 1 0 0 0 0 0 0 1 1 2 2056 0 0 1 39 0 0 0 0 0 0 1 0 0 0 0 0 0 1 0 0 0 2 2 18 0 0 0 0 1 0 0 0 0 0 0 2 1879 0
"ENSMUSG00000026211" 0 0 0 0 0 0 0 0 0 0 0 0 0 0 0 0 0 0 0 0 0 0 0 0 0 0 0 0 0 0 0 0 0 0 0 0 0 0 0 0 0 0 0 0 0 0 0 0 0 0 0 0 0 0 0 0 0 0 0 0 0 0 0 0 0 0 0 0 0 0 0 0 0 0 0 0 0 0 0 0 0 0 0 0 0 0
"ENSMUSG00000026213" 0 0 0 0 0 0 0 0 0 0 0 128 0 0 0 0 4 0 0 0 683 0 0 0 0 0 0 0 0 0 0 0 0 0 0 1 0 0 0 1 0 0 5 0 0 0 0 0 0 3965 0 0 0 0 0 0 0 0 0 0 0 0 0 0 586 0 0 1 0 0 0 0 0 0 0 0 0 376 1 0 0 0 0 0 0 0
"ENSMUSG00000026219" 187 0 3 1 0 358 0 234 167 0 212 1 31 0 377 15 45 338 2 614 1345 189 49 56 0 51 92 1 2306 0 1 175 0 0 44 0 2264 0 41 1005 1 6440 74 76 0 123 82 112 1 3 1 3 0 1 299 0 176 163 1 16 41 0 2 3 1158 145 46 312 1 42 2051 1 138 0 1 1907 0 1 125 248 92 2 897 2 1 3
"ENSMUSG00000026220" 0 0 0 0 0 0 0 0 0 0 0 0 0 0 0 0 0 0 0 0 0 0 0 0 0 0 0 0 0 0 0 0 0 0 0 0 0 0 0 0 0 0 0 0 0 0 0 0 0 0 0 0 0 0 0 0 0 0 0 0 0 0 0 0 0 0 0 0 0 0 0 0 0 0 0 0 0 0 0 0 0 0 0 0 0 0
"ENSMUSG00000026222" 780 4 188 9574 378 5008 2453 3768 54 1181 2 1608 1569 2 197 688 5202 219 2413 887 2254 749 1952 1481 1 1199 1137 3771 1722 282 2300 3 3258 1064 3 3654 3136 3 7482 36 2300 35 345 28 2323 9 1324 7751 0 215 1 85 7332 341 4278 462 3393 5 951 428 4297 2 1849 429 1953 702 133 8521 2263 125 7 2544 2552 159 1203 2705 2 440 152 119 4682 4540 30 4532 5390 6
"ENSMUSG00000026223" 116 0 833 23 68 27 717 6 228 605 552 38 0 0 190 0 1 312 0 8 7171 19 25 0 0 0 0 1 3 250 2 9 0 0 0 64 1 1 55 0 0 0 6 0 0 762 0 556 0 0 0 4 2 0 22 565 5 1 142 0 2 257 4 6 5742 0 27 0 0 5 3 189 1 241 0 1 1 0 0 23 515 7 0 1 447 4
"ENSMUSG00000026224" 0 0 0 0 0 0 0 0 0 0 0 0 0 0 0 0 0 0 0 0 0 0 0 0 0 0 0 0 0 0 0 0 0 0 0 0 0 0 0 0 0 0 0 0 0 0 0 0 0 0 0 0 0 0 0 0 0 0 0 0 0 0 0 0 0 0 0 0 0 0 0 0 0 0 0 0 0 0 0 0 0 0 0 0 0 0
"ENSMUSG00000026226" 0 0 0 0 0 0 0 0 0 0 0 0 0 0 0 0 0 0 0 0 0 0 0 0 0 0 0 0 0 0 0 0 0 0 0 0 0 0 0 0 0 0 0 0 0 0 1 0 0 0 0 0 0 0 0 0 0 0 0 0 0 0 0 0 0 0 0 0 0 0 0 0 0 0 0 0 0 0 0 0 0 0 0 0 0 0
"ENSMUSG00000026227" 0 0 0 0 0 0 0 0 0 0 0 0 0 0 0 0 0 0 0 0 0 0 0 0 0 0 0 0 0 0 0 0 0 0 0 0 0 0 0 0 0 0 0 0 0 0 0 0 0 0 0 0 0 0 0 0 0 0 0 0 0 0 0 0 0 0 0 0 0 0 0 0 0 0 0 0 0 0 0 0 0 0 0 0 0 0
"ENSMUSG00000026228" 0 0 0 0 0 0 0 0 0 0 0 0 0 0 0 0 0 0 0 0 0 0 0 0 0 0 0 0 0 0 0 0 0 0 0 0 0 0 0 0 0 0 0 0 0 0 0 0 0 0 0 0 0 0 0 0 0 0 0 0 0 0 0 0 0 0 0 0 0 0 0 0 0 0 0 0 0 0 0 0 0 0 0 0 0 0
"ENSMUSG00000026229" 0 0 0 2 0 0 0 0 0 18 0 0 2 0 0 61 0 0 0 204 1 28 1 0 0 0 0 15 0 1 679 0 13 0 0 0 0 1 6 0 1 138 4 1 0 0 58 3105 1 0 11 1 3 0 0 0 0 0 0 0 0 0 0 1 0 0 0 0 0 0 0 1 0 0 442 0 0 0 0 0 0 6 0 1 0 12
"ENSMUSG00000026234" 314 2 917 283 222 594 10979 1486 5 260 195 358 334 680 18 2478 53 11 8338 14 5139 534 2567 27 0 478 778 192 1255 416 1719 492 397 1668 0 477 2 318 9367 1 354 0 409 9 386 72 1587 306 0 1698 235 793 161 201 332 9284 1355 6 27 2119 55 3 7138 17 4460 239 1222 5067 1 188 884 942 16 383 3 2 1 1400 90 2 384 7972 1 2 202 124
"ENSMUSG00000026235" 0 0 0 0 0 0 0 0 0 0 0 0 0 0 0 0 0 0 0 0 0 0 0 0 0 0 0 0 0 0 0 0 0 0 0 0 0 0 0 0 0 0 0 0 0 0 0 0 0 1 0 0 0 0 0 0 0 0 0 0 0 0 0 0 0 0 0 0 0 0 0 0 0 0 0 0 0 0 0 0 0 0 0 0 0 0
"ENSMUSG00000026237" 0 0 0 0 0 0 0 0 0 0 0 0 0 0 0 0 0 0 0 0 0 0 0 0 0 0 0 0 0 0 0 0 0 0 0 0 0 0 0 0 0 0 0 0 0 0 0 0 0 0 0 0 0 0 0 0 0 0 0 0 0 0 0 0 0 0 0 0 0 0 0 0 0 0 0 0 0 0 0 0 0 0 0 0 0 0
"ENSMUSG00000026238" 163 0 1668 2823 3117 363 4014 1109 37 2056 486 300 244 7 552 5624 1298 2047 3558 1440 2785 2507 4128 0 1 415 469 380 2433 750 2290 680 905 822 932 859 1646 576 5121 1975 156 145 474 958 349 3 1300 1926 1 83 171 1180 2048 2236 199 2857 692 17 1181 3905 959 1654 2279 878 1966 659 3111 1166 112 47 1889 1089 1501 488 1118 1210 362 452 1036 23 932 3353 1422 1252 1538 1184
"ENSMUSG00000026239" 0 0 0 0 0 0 0 0 0 1011 0 0 0 0 0 130 0 0 128 0 0 0 0 0 0 0 0 0 0 0 0 0 0 0 0 0 0 1 0 0 0 0 0 50 0 0 0 1 0 0 0 0 0 0 0 0 0 0 888 123 0 0 0 0 0 0 0 0 0 0 0 0 0 0 0 0 1 8 0 462 0 0 0 0 1 0
"ENSMUSG00000026240" 1 0 18 0 0 0 301 0 0 0 0 5 0 0 0 0 1509 0 0 0 0 0 81 0 0 0 0 0 0 0 0 0 0 0 0 1 0 0 0 0 0 0 0 0 0 0 0 5 0 0 0 0 0 0 0 281 0 0 0 0 1 0 0 0 0 0 0 0 0 0 0 0 0 0 0 0 0 1 0 0 0 0 0 0 5 0
"ENSMUSG00000026241" 0 0 0 0 0 0 0 0 0 0 0 0 0 0 0 0 0 0 0 0 0 0 0 0 0 0 0 0 0 0 0 0 0 0 0 0 0 0 0 0 0 0 0 0 0 0 0 0 0 0 0 0 0 0 0 0 0 0 0 0 0 0 0 0 0 0 0 0 0 0 0 0 0 0 0 0 0 0 0 0 0 0 0 0 0 0
"ENSMUSG00000026245" 0 1 0 1 0 0 473 12 0 0 0 0 1 23 0 4 2 0 388 8430 0 1 4 0 0 2 0 0 0 119 0 0 0 0 0 0 2 0 2 1 0 0 0 0 0 0 0 0 0 0 0 0 2 0 0 444 0 0 0 4 4 3 333 6897 1 1 4 0 0 0 0 0 0 109 0 3 0 2 2522 2 26 2 2 97 0 0
"ENSMUSG00000026246" 0 0 0 0 0 0 0 0 0 0 0 0 0 0 0 0 0 0 0 0 0 0 0 0 0 0 0 0 0 0 0 0 0 0 0 0 1 0 0 0 0 0 0 0 0 0 0 0 0 0 0 0 0 0 0 0 0 0 0 0 0 0 0 0 0 0 0 0 0 0 0 0 0 0 0 0 0 0 0 0 0 0 0 0 0 0
"ENSMUSG00000026247" 0 0 0 0 0 0 0 0 0 0 0 0 0 0 2 1 0 0 0 0 0 0 0 0 0 0 0 0 0 0 0 0 0 0 0 0 0 0 0 0 0 0 0 0 0 0 0 0 0 0 0 0 0 0 0 0 0 0 0 1 0 0 0 0 0 0 0 0 0 0 0 0 0 0 0 0 0 0 0 0 0 0 0 0 0 0
"ENSMUSG00000026248" 0 0 0 1 0 885 0 0 1 274 1 0 0 48 102 1 3 1 1 3 1 0 0 0 0 0 0 0 0 0 0 0 35 0 0 0 0 4964 23 1 0 0 83 0 0 1 0 656 0 450 0 0 0 0 0 0 0 1 243 1 3 1 1 3 1 0 0 3 0 0 0 0 0 0 0 0 3135 2 2 5 131 21 1 1 349 2
"ENSMUSG00000026249" 0 0 0 0 0 0 0 0 0 0 0 0 0 0 0 0 1 0 0 0 0 0 0 0 0 0 0 0 0 0 0 0 0 0 0 0 0 0 0 0 0 0 0 0 0 0 0 0 0 0 0 0 0 0 0 0 0 0 0 0 1 0 0 0 0 0 0 0 0 0 0 0 0 0 0 0 0 0 0 0 0 0 0 0 0 0
"ENSMUSG00000026251" 0 0 0 0 0 0 0 0 0 0 0 0 0 0 0 0 0 0 0 0 0 0 0 0 0 0 0 0 0 0 0 0 0 0 0 0 0 0 0 0 0 0 0 0 0 0 0 0 0 0 0 0 0 0 0 0 0 0 0 0 0 0 0 0 0 0 0 0 0 0 0 0 0 0 0 0 0 0 0 0 0 0 0 0 0 0
"ENSMUSG00000026253" 0 0 0 0 0 0 0 0 0 0 0 0 0 0 0 0 0 0 0 0 0 0 0 0 0 0 0 0 0 0 0 0 0 0 0 0 0 0 0 0 0 0 0 0 0 0 0 0 0 0 0 0 0 0 0 0 0 0 0 0 0 0 0 0 0 0 0 0 0 0 0 0 0 0 0 0 0 0 0 0 0 0 0 0 0 0
"ENSMUSG00000026254" 14 0 79 1 0 1 1530 57 0 252 0 0 85 1 0 0 13 1951 16 1 0 0 0 576 0 41 264 0 0 556 76 0 22 50 0 0 3503 3 354 518 298 1 4 0 1 0 1 0 3 95 0 8 3 0 1 829 60 1 0 1 14 1782 2 4 0 0 0 6 0 0 0 0 0 512 0 3012 2 0 1 2 1 336 406 0 0 5
"ENSMUSG00000026255" 0 0 0 0 0 0 0 0 0 0 0 0 0 0 0 0 0 0 0 0 0 0 0 0 0 0 0 0 0 0 0 0 0 0 0 0 0 0 0 0 0 0 0 0 0 0 0 0 0 0 0 0 0 0 0 0 0 0 0 0 0 0 0 0 0 0 0 0 0 0 0 0 0 0 0 0 0 0 0 0 0 0 0 0 0 0
"ENSMUSG00000026258" 0 0 0 0 0 0 0 0 0 0 0 0 0 0 0 0 0 0 0 0 0 0 0 0 0 0 0 0 0 0 0 0 0 0 0 0 0 0 0 0 0 0 0 0 0 0 0 0 0 0 0 0 0 0 0 0 0 0 0 0 0 0 0 0 0 0 0 0 0 0 0 0 0 0 0 0 0 0 0 0 0 0 0 0 0 0
"ENSMUSG00000026259" 0 0 0 0 0 0 0 0 0 0 0 0 0 0 0 0 0 0 0 0 0 0 0 0 0 0 0 0 0 0 0 0 0 0 0 0 0 0 0 0 0 0 0 0 0 0 0 0 0 0 0 0 0 0 0 0 0 0 0 0 0 0 0 0 0 0 0 0 0 0 0 0 0 0 0 0 0 0 0 0 0 0 0 0 0 0
"ENSMUSG00000026260" 1 0 0 0 356 31 1053 0 2 249 562 0 4 0 0 0 23 926 17 304 336 65 1 0 0 0 0 2985 0 59 0 0 414 54 0 33 0 41 0 0 0 1 0 0 86 0 248 52 1 23 0 1 0 324 0 930 0 3 0 0 0 0 0 10 318 0 0 18 2539 11 0 7 3 1 0 0 0 2 0 0 749 0 0 1 0 1
"ENSMUSG00000026269" 0 0 1322 0 0 1 5 4 0 21 0 0 0 0 0 0 22 1334 0 2 0 0 0 0 1 0 0 98 149 0 0 0 0 0 0 0 0 1 0 60 155 1802 0 1071 1017 0 426 0 0 0 0 1187 0 0 1 5 5 0 18 0 22 0 0 0 0 0 0 2 0 9 136 693 0 0 0 0 1 0 0 0 0 0 56 0 0 0
"ENSMUSG00000026270" 0 0 0 0 0 0 0 0 0 0 0 0 0 0 0 0 0 0 0 0 0 0 0 0 0 0 0 0 0 0 0 0 0 0 0 0 0 0 0 0 0 0 0 0 0 0 0 0 0 0 0 0 0 0 0 0 0 0 0 0 0 0 0 0 0 0 0 0 0 0 0 0 0 0 0 0 0 0 0 0 0 0 0 0 0 0
"ENSMUSG00000026271" 0 0 0 0 0 0 0 0 0 0 0 0 0 0 0 0 0 0 0 0 0 0 0 0 0 0 0 0 0 0 0 0 0 0 0 0 0 0 0 0 0 0 0 0 0 0 0 0 0 0 0 0 0 0 0 0 0 0 0 0 0 0 0 0 0 0 0 0 0 0 0 0 0 0 0 0 0 0 0 0 0 0 0 0 0 0
"ENSMUSG00000026272" 0 0 0 0 0 0 0 0 0 0 0 0 0 0 0 0 0 0 0 0 0 0 0 0 0 0 0 0 0 0 0 0 0 0 0 0 0 0 0 0 0 0 0 0 0 0 0 0 0 0 0 0 0 0 0 0 0 0 0 0 0 0 0 0 0 0 0 0 0 0 0 0 0 0 0 0 0 0 0 0 0 0 0 0 0 0
"ENSMUSG00000026273" 0 0 0 0 0 0 0 0 0 0 0 0 1 0 0 0 0 0 0 0 0 0 0 0 0 0 0 0 1 0 0 0 0 0 0 0 2396 0 0 0 1 1 0 669 0 0 0 0 0 0 1 0 0 0 0 0 0 0 0 0 0 0 0 0 0 0 0 0 0 3 0 262 0 0 0 1 0 6 0 0 0 0 0 0 0 1
"ENSMUSG00000026274" 0 0 1 0 0 0 0 0 0 0 0 0 0 0 0 0 0 0 0 0 0 0 0 0 0 0 0 0 0 0 0 0 0 0 0 0 0 0 0 1 0 0 0 0 0 0 0 0 0 0 0 1 0 0 0 1 0 0 0 0 0 0 0 0 0 0 0 1 0 0 0 0 462 0 0 0 0 0 0 0 0 0 1 0 0 0
"ENSMUSG00000026275" 1 0 118 1 1 2 1 2 0 18 0 1 152 2 0 288 32 56 0 2 0 51 0 1 0 0 2 2 3 3 0 1 2 0 1 1 5 0 2278 0 1 0 1 129 281 0 0 1872 0 1117 0 116 0 0 0 1 3 0 17 1 1 0 0 0 0 2 0 1 1 0 0 1 1 0 0 4 0 4 4 3 3 2065 0 2 1732 1
"ENSMUSG00000026276" 413 0 645 56 2338 1444 9584 5036 16808 3 0 0 771 27 0 7819 3966 1435 4533 8859 1 2579 362 1 0 2889 0 2 0 49 794 1 2457 0 264 1 4891 62 3687 58 1477 2 0 1613 1 0 3 1725 2 0 36 65 57 10 1340 6117 4299 12633 3 6177 2926 5 3889 6927 4 21 342 5217 2 95 2 5 14 39 5 7 59 10 418 7093 4 3257 11 5378 1159 6
"ENSMUSG00000026277" 0 0 83 0 2 1923 0 28 1 0 0 0 0 0 0 0 0 0 1 130 0 2 0 0 0 0 0 0 0 0 0 1 0 0 0 0 1784 0 2 0 3875 0 0 2 0 1 0 0 1 0 0 76 0 1 1621 0 2 1 0 0 0 0 1 0 1 0 0 1 0 0 0 1 0 0 0 1609 0 0 0 3 0 0 0 1 0 1128
"ENSMUSG00000026278" 0 0 0 0 0 0 0 0 0 0 0 0 0 0 0 0 0 0 0 0 0 0 0 0 0 0 0 0 0 0 0 0 0 0 0 0 0 0 0 0 0 0 0 0 0 0 0 0 0 0 0 0 0 0 0 0 0 0 0 0 0 0 0 0 0 0 0 0 0 0 0 0 0 0 0 0 0 0 0 0 0 0 0 0 0 0
"ENSMUSG00000026279" 0 0 0 0 0 0 0 0 0 0 0 0 0 0 0 28 0 1 0 0 0 0 0 0 0 0 0 0 0 0 0 0 0 0 0 0 0 0 28 70 0 0 0 0 0 0 0 0 0 0 2 0 0 0 0 0 0 0 0 25 0 1 0 0 0 0 0 0 0 0 0 0 387 0 0 0 0 0 0 0 0 30 0 0 0 0
"ENSMUSG00000026280" 0 0 4 1 0 1 0 265 0 510 0 0 184 0 0 2 0 0 0 0 0 4 0 1 0 0 0 250 1 0 0 0 47 0 0 1 11676 0 3778 2 415 1 6 0 0 2 1 1 0 1 1 4 1 0 1 0 248 0 458 6 0 0 0 0 2 2 0 0 0 0 1 0 1 0 1 7476 0 5 118 1003 5 3358 3 1 3 0
"ENSMUSG00000026281" 0 1 216 61 726 4813 688 271 3 2 0 0 0 17 0 1016 1 1 2 5 2 196 0 0 0 0 0 66 1 58 60 0 0 371 0 0 1522 2244 1 37 2 577 0 2667 0 49 311 1642 0 0 0 201 3 0 4134 615 261 5 4 764 1 1 2 5 3 3 0 8421 1 4 1 0 2 54 1 1318 2003 1 1354 4 2503 1 34 1 1467 1
"ENSMUSG00000026283" 1 0 0 0 0 0 1 21 0 0 0 34 0 0 1 1 0 0 0 0 0 0 1 0 0 1 0 2 396 0 0 0 501 105 1178 1 0 0 683 0 94 0 0 0 0 0 0 0 0 0 0 0 0 0 0 0 18 0 0 1 0 0 0 0 0 0 0 0 0 0 0 0 0 0 0 0 0 0 0 0 0 0 0 0 0 0
"ENSMUSG00000026285" 1 0 2 5 4 1774 37 2 1358 211 0 1 2121 0 0 7 4475 6340 943 1 7108 610 6 0 0 1953 3424 1 631 10 2 0 2997 2 0 2 14670 6 7 717 0 495 1 0 1 0 5 8529 0 0 52 4 8 4 1161 38 3 1250 12 10 3159 5427 271 1 5872 3 6 4 1 81 53 1893 56 9 0 7639 7 136 176 8137 9 6 510 738 5023 299
"ENSMUSG00000026288" 8 1 928 0 3 105 1190 9 3 0 0 280 25 0 0 10749 1512 128 103 1563 2 2376 2152 0 1 0 1 1 24 161 0 0 0 1 0 0 52 0 2 0 1282 0 169 78 15 0 20 33 0 0 30 811 0 3 105 1108 3 3 0 8727 1006 14 10 1328 2 2184 176 658 1 0 0 1 4 107 0 0 0 0 0 1053 11 0 0 0 32 3
"ENSMUSG00000026289" 0 0 38 13 0 149 0 0 0 0 0 0 0 0 0 0 2 1521 150 2166 0 0 0 0 0 0 430 1 0 23 0 0 0 0 0 0 0 0 0 0 0 0 0 71 0 0 186 0 0 0 0 35 0 1 119 1 0 0 0 0 1 1301 136 1842 0 0 1 0 1 1 0 24 0 14 0 0 0 12 127 0 1 0 0 0 0 287
"ENSMUSG00000026295" 0 0 0 0 0 0 0 0 0 0 0 0 0 0 0 0 0 0 0 0 0 0 0 0 0 0 0 0 0 0 0 0 0 0 0 0 0 0 0 0 0 0 0 0 0 0 0 0 0 0 0 0 0 0 0 0 0 0 0 0 0 0 0 0 0 0 0 0 0 0 0 0 0 0 0 0 0 0 0 0 0 0 0 0 0 0
"ENSMUSG00000026301" 0 0 0 0 0 0 0 0 0 0 0 0 0 0 0 0 0 0 0 0 0 0 0 0 0 0 0 0 0 0 0 0 0 0 0 0 0 0 0 0 0 0 0 0 0 0 0 0 0 0 0 0 0 0 0 0 0 0 0 0 0 0 0 0 0 0 0 0 0 0 0 0 0 0 0 0 0 0 0 0 0 0 0 0 0 0
"ENSMUSG00000026303" 0 0 0 0 0 0 0 0 0 0 0 0 0 0 0 0 0 0 0 0 0 0 0 1 0 0 0 0 0 0 0 0 0 0 0 0 0 0 0 0 0 0 0 0 0 0 0 0 0 0 0 0 0 0 0 0 0 0 0 0 0 0 0 0 0 0 0 0 0 0 0 0 0 0 0 0 1 0 0 0 0 0 0 0 0 0
"ENSMUSG00000026304" 0 0 0 0 0 0 0 0 0 0 0 0 0 0 0 0 0 0 0 0 0 0 0 0 0 0 0 0 0 0 0 0 0 0 0 0 0 0 0 0 0 0 0 0 0 0 0 0 0 0 0 0 0 0 0 0 0 0 0 0 0 0 0 0 0 0 0 0 0 0 0 0 0 0 0 0 0 0 0 0 0 0 0 0 0 0
"ENSMUSG00000026305" 80 0 416 37 1 629 49 154 1 172 1 132 52 0 102 796 796 99 584 538 104 94 88 0 0 98 1 35 50 1085 5 0 0 97 0 848 2723 2 631 3 2728 314 3617 20 14 0 661 2267 0 0 1 362 0 1 581 52 24 0 34 704 712 94 543 2 85 5 77 10294 33 10 1 552 4 581 3 93 2 42 0 0 468 594 3 1363 1881 4
"ENSMUSG00000026307" 353 0 0 4 165 0 0 0 0 0 0 0 0 0 0 19 0 0 0 0 0 8 0 0 0 0 0 0 0 4 0 0 0 0 130 1 171 0 0 0 0 0 672 0 0 0 0 0 0 0 0 0 0 0 0 0 0 0 0 17 0 0 0 0 0 8 0 0 0 0 0 0 0 0 0 0 0 0 0 0 0 0 0 0 0 0
"ENSMUSG00000026308" 0 0 0 0 0 0 0 0 0 0 0 0 0 0 0 0 0 0 0 0 0 0 0 0 0 0 0 0 0 0 0 0 0 0 0 0 0 0 0 0 0 0 0 0 0 0 0 0 0 0 0 0 0 0 0 0 0 0 0 0 0 0 0 0 0 0 0 0 0 0 0 0 0 0 0 0 0 0 0 0 0 0 0 0 0 0
"ENSMUSG00000026309" 0 0 0 0 0 0 0 0 0 3 0 0 0 0 0 78 2 3034 0 2 0 1 2 0 0 777 0 0 0 2 0 0 0 0 0 0 0 0 0 358 0 0 31 15 0 0 0 0 0 0 0 0 0 0 0 0 0 0 1 73 0 2706 0 2 0 1 2 0 0 6 0 104 1 2 0 0 0 0 0 0 0 0 0 578 0 0
"ENSMUSG00000026311" 0 0 0 0 0 0 0 0 0 0 0 0 15 0 0 0 0 0 1 0 0 1721 1 0 0 0 0 0 0 0 0 0 0 0 0 0 0 0 0 0 0 0 0 0 0 0 0 0 0 0 0 0 0 0 0 0 0 0 0 1 0 0 0 0 1 0 0 0 0 0 0 0 0 0 0 0 0 0 0 0 0 0 0 859 0 0
"ENSMUSG00000026312" 0 0 0 0 0 0 0 0 0 0 0 0 0 0 0 0 0 0 0 0 0 0 0 0 0 0 0 0 0 0 0 0 0 0 0 0 0 0 0 0 0 0 0 0 0 0 0 0 0 0 0 0 0 0 0 0 0 0 0 0 0 0 0 0 0 0 0 0 0 0 0 0 0 0 0 0 0 0 0 0 0 0 0 0 0 0
"ENSMUSG00000026313" 1 1 0 1 1 2 332 0 0 0 0 1089 1039 0 17 1195 89 0 0 1 0 2 1 0 0 3 1 0 0 0 0 1114 0 0 0 0 6608 1 105 6 0 0 0 0 0 0 0 2003 0 406 0 2 0 1 4 1 0 0 1 1048 86 0 1 2 0 2 1 0 0 0 0 1 365 0 0 5119 1 4 1 5156 4 56 8 0 0 0
"ENSMUSG00000026315" 0 0 0 0 0 0 0 0 0 0 0 0 0 0 0 0 0 0 0 0 0 0 0 0 0 0 0 0 0 0 0 0 0 0 0 0 0 0 0 0 0 0 0 0 0 0 0 0 0 0 0 0 0 0 0 0 0 0 0 0 0 0 0 0 0 0 0 0 0 0 0 0 0 0 0 0 0 0 0 0 0 0 0 0 0 0
"ENSMUSG00000026317" 0 0 0 0 0 0 0 0 0 0 0 0 0 0 0 0 0 0 0 0 0 0 0 0 0 0 0 0 0 0 0 0 0 0 0 0 0 0 0 0 0 0 0 0 0 0 0 0 0 0 0 0 0 0 0 0 0 0 0 0 0 0 0 0 0 0 0 0 0 0 0 0 0 0 0 0 0 0 0 0 0 0 0 0 0 0
"ENSMUSG00000026319" 0 0 324 1 96 1 4 11 0 29 0 40 0 0 2 4 1 0 4341 542 0 44 10 0 2 10 0 0 0 443 9 0 0 1 0 0 2 1 4 3 0 1035 0 0 0 0 1 0 0 2 371 279 1 87 1 2 11 0 10 1 2 2 3850 487 0 43 8 45 0 0 0 1 1 411 0 2 1 6 3 127 5000 4 3 3 0 0
"ENSMUSG00000026321" 0 0 0 0 1 0 0 0 0 0 0 0 0 0 0 0 0 0 0 1 0 0 0 0 0 0 0 0 0 0 0 0 0 0 0 0 0 0 0 0 0 0 0 0 0 0 0 0 0 0 0 0 0 1 0 0 0 0 0 0 0 0 0 0 0 0 0 0 0 0 0 0 0 0 0 0 0 0 0 0 1 0 0 0 0 0
"ENSMUSG00000026322" 0 0 0 0 0 0 0 0 0 0 0 0 0 0 0 0 0 0 0 0 0 0 0 0 0 0 0 0 0 0 0 0 0 0 0 0 0 0 0 0 0 0 0 0 0 0 0 0 0 0 0 0 0 0 0 0 0 0 0 0 0 0 0 0 0 0 0 0 0 0 0 0 0 0 0 0 0 0 0 0 0 0 0 0 0 0
"ENSMUSG00000026327" 0 0 0 0 0 0 0 0 0 0 0 0 0 0 0 0 0 0 0 0 0 0 0 0 0 0 0 0 0 0 0 0 0 0 0 0 0 0 0 0 0 0 0 0 0 0 0 0 0 0 0 0 0 0 0 0 0 0 0 0 0 0 0 0 0 0 0 0 0 0 0 0 0 0 0 0 0 0 0 0 0 0 0 0 0 0
"ENSMUSG00000026331" 0 0 0 0 0 0 0 0 0 0 0 0 0 0 0 0 0 0 0 0 0 0 0 0 0 0 0 0 0 0 0 0 0 0 0 0 0 0 0 0 0 0 0 0 0 0 0 0 0 0 0 0 0 0 0 0 0 0 0 0 0 0 0 0 0 0 0 0 0 0 0 0 1 0 0 0 0 0 0 0 0 0 0 0 0 0
"ENSMUSG00000026333" 0 0 0 0 1 0 0 49 1 1 0 0 0 0 0 0 0 0 0 0 0 0 0 0 0 0 2 0 0 0 0 0 0 0 0 0 0 0 16 0 0 0 0 0 0 0 0 0 0 0 0 0 0 1 0 0 44 1 1 0 0 0 0 0 0 0 0 0 0 0 0 0 0 0 0 0 0 0 0 0 0 0 0 0 0 0
"ENSMUSG00000026335" 0 0 0 0 0 0 0 0 0 0 0 0 0 0 0 9 0 0 36 0 31 0 1 0 0 0 0 0 0 0 0 0 0 0 0 0 0 0 0 14 0 1 0 0 0 0 0 0 0 2 0 0 0 0 0 0 0 0 0 10 0 0 35 0 30 0 1 0 0 0 0 0 0 0 0 0 0 0 0 0 0 0 0 0 0 0
"ENSMUSG00000026336" 0 0 0 0 0 0 0 0 0 0 0 0 0 0 0 0 0 0 0 0 0 0 0 0 0 0 0 0 0 0 0 0 0 0 0 0 0 0 0 0 0 0 0 0 0 0 0 0 0 0 0 0 0 0 0 0 0 0 0 0 0 0 0 0 0 0 0 0 0 0 0 0 0 0 0 0 0 0 0 0 0 0 0 0 0 0
"ENSMUSG00000026339" 0 0 13 0 0 0 0 0 0 0 0 0 18 0 10 158 0 0 3493 0 1 1 3 0 0 0 0 195 2377 0 0 0 0 0 0 0 0 0 0 0 0 0 0 0 0 0 0 1 0 0 0 0 0 0 1 0 0 0 0 4 2 1 3150 0 1 1 4 0 0 0 1978 23 0 0 0 1 0 0 0 1 0 0 0 1 1 1
"ENSMUSG00000026341" 111 0 37 632 5956 1 195 198 3572 5920 2 60 1385 3738 167 1435 1744 54 164 104 2955 4122 23 0 0 4 0 2 319 1055 38 0 155 0 40 0 1762 3855 7160 2494 2071 105 74 742 2624 0 2938 7558 2 805 5 37 571 5036 1 9 168 3016 5013 1270 8 5 17 96 2479 3561 24 1633 2 25 292 906 5 774 4 6 3402 70 8 48 5519 5829 2008 836 3829 4
"ENSMUSG00000026342" 0 0 0 0 0 0 0 0 0 0 0 0 0 0 0 0 0 0 0 0 0 0 0 0 0 0 0 0 0 0 0 0 0 0 0 0 0 0 0 0 0 0 0 0 0 0 0 0 0 0 1 0 0 0 0 0 0 0 0 0 0 0 0 0 0 0 0 0 0 0 0 0 0 0 0 0 0 0 0 0 0 0 0 0 0 0
"ENSMUSG00000026343" 0 0 0 0 0 0 0 0 0 0 0 0 0 0 0 0 0 0 0 0 0 0 0 0 0 0 0 0 0 0 0 0 0 0 0 0 0 0 0 0 0 0 0 0 0 0 0 0 0 0 0 0 0 0 0 0 0 0 0 0 0 0 0 0 0 0 0 0 0 0 0 0 0 0 0 0 0 0 0 0 0 0 0 0 0 0
"ENSMUSG00000026344" 0 0 1 0 0 0 0 0 0 0 0 0 0 0 0 0 0 0 0 0 0 0 0 0 0 0 0 0 0 0 0 0 0 0 0 0 0 0 0 0 0 0 0 0 0 0 0 0 0 0 0 1 0 0 0 0 0 0 0 0 0 0 0 0 0 0 0 0 0 0 0 0 0 0 0 0 0 0 0 0 0 0 0 0 0 0
"ENSMUSG00000026347" 0 0 0 0 0 0 0 0 0 0 0 0 0 0 0 0 0 0 0 0 0 0 0 0 0 36 0 0 0 4 0 0 0 0 0 0 0 0 1 0 0 0 0 0 0 0 0 0 0 0 0 0 0 0 0 0 0 0 0 0 0 0 0 0 0 0 0 0 0 0 0 0 0 0 0 0 0 0 0 0 0 1 0 0 0 0
"ENSMUSG00000026348" 0 0 0 0 0 0 0 0 0 0 0 0 0 0 0 0 0 0 0 0 0 0 0 0 0 0 0 0 0 0 0 0 0 0 0 0 0 0 0 0 0 0 0 0 0 0 0 0 0 0 0 0 0 0 0 0 0 0 0 0 0 0 0 0 0 0 0 0 0 0 0 0 0 0 0 0 0 0 0 0 0 0 0 0 0 0
"ENSMUSG00000026349" 1 1 1 0 0 0 1 43 0 0 0 449 1 985 113 185 6985 2283 803 2 214 396 4 1 0 0 2 0 3 84 0 0 0 115 0 129 1 0 1320 218 33 83 1 1 1 0 456 2853 0 0 0 0 0 0 0 0 38 1 0 147 5686 1996 741 2 191 2 4 0 0 0 3 57 1 79 0 1 0 66 0 21 0 0 179 1 0 0
"ENSMUSG00000026353" 14 0 102 0 151 1 174 672 1 51 1 162 12 0 0 67 2836 1363 0 2 2 307 125 0 0 261 12 5 1898 989 154 0 0 15 10 0 270 0 766 0 100 0 1 0 0 63 127 1060 14 0 52 5 0 140 0 14 613 1 0 57 2400 1210 0 2 3 289 1 0 1 0 0 12 0 902 1 1 0 25 1 44 0 14 0 1998 975 1
"ENSMUSG00000026354" 0 0 0 0 0 0 0 0 0 0 0 0 0 0 0 0 0 0 0 0 0 0 0 0 0 0 0 0 0 0 0 0 0 0 0 0 0 0 0 0 0 0 0 0 0 0 0 0 0 0 0 0 0 0 0 0 0 0 0 0 0 0 0 0 0 0 0 0 0 0 0 0 0 0 0 0 0 0 0 0 0 0 0 0 0 0
"ENSMUSG00000026355" 1 0 0 1 1 577 896 200 0 1 0 0 0 0 0 8 0 1 3 1 2 328 2 0 0 28 0 0 2 5 1485 1 41 79 115 0 4 224 6576 19 0 0 152 22 0 1 0 0 0 0 73 0 0 1 381 1 187 0 1 12 0 1 3 3 2 202 1 1 0 0 3 0 0 2 0 5 1 34 3 1 1 5760 5 485 1 88
"ENSMUSG00000026356" 0 0 2 3056 6 22 2004 0 2 0 606 0 24 0 28 0 0 0 0 0 0 2 614 0 0 0 0 1 0 4 235 579 0 283 0 813 543 39 1715 1 0 386 0 0 510 0 0 13 0 0 0 4 0 8 0 1841 0 1 0 0 0 0 0 1 0 2 514 1 1 0 0 1 47 0 0 447 0 0 1 1 0 1570 1 0 12 0
"ENSMUSG00000026357" 0 0 0 0 0 0 0 0 0 0 0 0 0 0 0 0 0 0 0 0 0 0 0 0 0 0 0 0 0 0 0 0 0 0 0 0 0 0 0 0 0 0 0 0 0 0 0 0 0 0 0 0 0 0 0 0 0 0 0 0 0 0 0 0 0 0 0 0 0 0 0 0 0 0 0 0 0 0 0 0 0 0 0 0 0 0
"ENSMUSG00000026358" 1 2 590 21 25 1 4976 6 2 3971 0 0 510 1 2 2496 69 104 3290 2 8 62 1 1 1 2 0 448 181 87 1145 188 0 349 0 109 15 0 1902 232 1887 153 129 70 2010 2 1 3073 2 722 1 5 1 1 1 4203 6 1 0 1037 63 0 5 2 6 58 1 1516 1 1 2 0 2 85 1 14 0 15 0 2 1 5 75 0 2682 1
"ENSMUSG00000026360" 0 0 721 148 0 208 0 1 0 1 59 0 0 0 0 1 44 1229 329 1 0 1 1 0 0 1 1 0 0 356 0 0 0 0 0 0 1 318 3998 0 0 0 0 0 0 0 0 1347 0 0 29 618 1 0 0 0 1 0 1 1 0 1067 0 0 1 1 1 1 0 1 0 0 0 343 0 1 0 0 1 0 7 3447 0 1 1222 0
"ENSMUSG00000026361" 0 0 1 0 0 251 5 0 0 2 0 0 2 80 0 3531 167 61 1 2120 234 1 9 0 1 47 0 0 0 23 0 0 0 0 820 0 210 342 1 213 0 0 0 0 0 285 0 0 1 0 74 1 0 0 11 0 0 0 1 2936 1 2 1 1576 212 1 9 0 0 3 0 131 0 0 0 179 0 0 522 1 491 1 202 26 0 0
"ENSMUSG00000026365" 0 0 0 0 0 0 0 0 0 0 0 0 0 0 0 0 0 0 0 0 0 0 0 0 0 0 0 0 0 0 0 0 0 0 0 0 0 0 0 0 0 0 0 0 0 0 0 0 0 0 0 0 0 0 0 0 0 0 0 0 0 0 0 0 0 0 0 0 0 0 0 0 0 0 0 0 0 0 0 0 0 0 0 0 0 0
"ENSMUSG00000026368" 0 0 0 0 0 0 0 0 0 0 0 0 0 0 0 0 0 0 0 0 0 0 0 0 0 0 0 0 0 0 0 0 0 0 0 0 0 0 0 0 0 0 0 0 0 0 0 0 0 0 0 0 0 0 0 0 0 0 0 0 0 0 0 0 0 0 0 0 0 0 0 0 0 0 0 0 0 0 0 0 0 0 0 0 0 0
"ENSMUSG00000026374" 4 0 27 193 6147 1 2620 2 1 0 673 442 746 191 74 1548 10 52 597 2787 1894 111 2 0 0 49 733 11 2284 19 911 0 2097 1 1 1 3 0 2360 1 2293 0 2 4 65 0 1 83 1 0 22 5 6 5016 2 2385 2 2 0 1362 7 3 465 2425 1663 44 3 0 0 0 1961 0 0 13 0 2 0 0 4 470 3 1931 1 1 15 0
"ENSMUSG00000026377" 0 1 0 0 1 818 5556 0 2 6 0 72 0 39 0 0 1905 0 0 2 0 0 0 0 0 0 0 0 0 10 195 0 0 0 0 0 10 1063 0 269 0 0 3 1 0 0 0 0 0 181 0 0 0 2 1 4025 0 2 0 0 0 0 0 1 0 1 0 0 0 0 0 0 0 9 0 0 0 0 367 0 41 0 250 0 0 0
"ENSMUSG00000026380" 0 0 0 0 0 0 0 0 0 0 0 0 0 0 0 0 0 0 0 0 0 0 0 0 0 0 0 0 0 0 0 0 0 0 0 0 0 0 0 0 0 0 0 0 0 0 0 0 0 0 0 0 0 0 0 0 0 0 0 0 0 0 0 0 0 0 0 0 0 0 0 0 0 0 0 0 0 0 0 0 0 0 0 0 0 0
"ENSMUSG00000026383" 0 0 0 0 0 0 0 0 0 0 0 0 0 0 0 0 0 0 0 0 0 0 0 0 0 0 0 0 0 0 0 0 0 0 0 0 0 0 0 0 0 0 0 0 0 0 0 0 0 0 0 0 0 0 0 0 0 0 0 0 0 0 0 0 0 0 0 0 0 0 0 0 0 0 0 0 0 0 0 0 0 0 0 0 0 0
"ENSMUSG00000026384" 4179 1 0 0 0 0 0 0 0 0 0 0 0 0 0 0 0 0 0 1657 0 251 2 0 0 0 1 0 0 0 0 0 0 0 0 0 0 0 0 0 0 0 4 0 0 0 0 0 0 1 0 0 0 0 0 0 0 0 0 0 0 0 0 0 0 235 1 0 0 0 0 3 0 0 0 0 0 0 0 0 0 0 0 0 0 0
"ENSMUSG00000026385" 261 0 451 0 152 0 83 0 0 294 10 20 0 0 0 14 0 0 87 0 0 574 177 0 0 419 0 0 319 0 0 1 354 9 0 0 0 0 291 1 0 0 0 1 1 0 0 0 0 2 85 1 1 142 0 78 0 0 260 1 0 0 55 0 0 90 164 1 0 5 23 204 72 0 0 0 1 0 1348 876 0 1 1 0 0 0
"ENSMUSG00000026387" 0 0 0 0 0 0 0 0 0 0 0 0 0 0 0 0 0 0 0 0 0 0 0 0 0 0 0 0 0 0 0 0 0 0 0 0 0 0 0 0 0 0 0 0 0 0 0 0 0 0 0 0 0 0 0 0 0 0 0 0 0 0 0 0 0 0 0 0 0 0 0 0 0 0 0 0 0 0 0 0 0 0 0 0 0 0
"ENSMUSG00000026388" 0 0 0 0 0 0 4 0 0 0 0 0 0 0 0 0 0 0 190 0 0 0 0 0 0 0 0 0 0 0 0 0 0 0 0 0 19 0 0 0 2 0 0 0 73 0 366 59 0 0 0 0 0 0 0 4 0 0 0 0 0 0 0 0 0 0 0 0 0 0 0 0 0 0 0 0 0 0 0 0 0 0 0 0 0 0
"ENSMUSG00000026389" 0 0 0 0 0 0 0 0 0 0 0 0 0 0 0 0 0 1 0 0 0 0 0 0 0 0 0 0 0 0 0 0 0 0 0 0 0 0 0 0 0 0 0 0 0 0 0 0 0 0 0 0 0 0 0 0 0 0 0 0 0 0 0 0 0 0 0 0 0 0 0 0 0 0 0 0 0 0 0 0 0 0 0 0 0 0
"ENSMUSG00000026390" 0 0 0 0 0 0 0 0 0 0 0 0 0 0 0 0 0 0 0 0 0 0 0 0 0 0 0 0 0 0 0 0 0 0 0 0 0 0 0 0 0 0 0 0 0 0 0 0 0 0 0 0 0 0 0 0 0 0 0 0 0 0 0 0 0 0 0 0 0 0 0 0 0 0 0 0 0 0 0 0 0 0 0 0 0 0
"ENSMUSG00000026393" 0 1 0 1 0 425 0 650 0 3 0 51 10 226 554 984 335 2439 1558 843 5 2481 343 1 1 0 1 4067 2 1162 24 0 0 1509 0 19 1200 0 932 809 55 153 0 1143 1 1 0 7428 0 1027 0 1 1 0 361 0 556 0 7 863 6 608 1196 726 8 1744 314 140 3182 0 4 1 2 1103 6 108 4 548 1143 541 1 817 3 1216 5833 440
"ENSMUSG00000026394" 0 0 0 0 0 0 0 0 0 0 0 0 0 0 0 0 0 0 0 0 0 0 0 0 0 0 0 0 0 0 0 0 0 0 0 0 0 0 0 0 0 0 0 0 0 0 0 0 0 0 0 0 0 0 0 0 0 0 0 0 0 0 0 0 0 0 0 0 0 0 0 0 0 0 0 0 0 0 0 0 0 0 0 0 0 0
"ENSMUSG00000026395" 3435 5 3579 17107 32118 18293 499 10865 859 13235 4260 171 2090 1562 502 9023 8634 8042 4060 12680 5231 12703 1471 5198 4 1123 3139 8018 9810 5480 5818 2221 7719 9158 69 10303 16761 4564 18117 845 14097 162 711 1884 4428 22 6967 7505 1637 1798 846 2979 11870 22277 14911 271 8107 27 7524 6794 3214 5106 2662 9904 4290 7789 1152 2574 6673 278 5686 3474 7332 270 9 7929 3808 3541 16121 2507 1396 12988 314 7746 1356 4499
"ENSMUSG00000026398" 0 0 0 0 0 0 0 0 0 0 0 0 0 0 0 0 0 0 0 0 0 0 0 0 0 0 0 0 0 0 0 0 0 0 0 0 0 0 0 0 0 0 0 0 0 0 0 0 0 0 0 0 0 0 0 0 0 0 0 0 0 0 0 0 0 0 0 0 0 0 0 0 0 0 0 0 0 0 0 0 0 0 0 0 0 0
"ENSMUSG00000026399" 0 0 0 0 0 0 0 0 0 0 0 0 0 0 0 0 54 0 0 1 0 0 0 0 0 0 0 0 0 0 0 0 0 0 0 0 0 0 0 0 0 0 0 0 0 0 0 1 0 0 0 0 0 0 0 0 0 0 0 0 0 0 0 2 0 0 0 0 0 0 0 0 1 0 0 0 0 0 0 0 2 0 0 1556 1 0
"ENSMUSG00000026401" 0 0 0 0 0 0 0 0 0 0 0 0 0 0 0 0 0 0 0 0 0 0 0 0 0 0 0 0 0 0 0 0 0 0 0 0 0 0 0 0 0 0 0 0 0 0 0 0 0 0 0 0 0 0 0 0 0 0 0 0 0 0 0 0 0 0 0 0 0 0 0 0 0 0 0 0 0 0 0 0 0 0 0 0 0 0
"ENSMUSG00000026404" 0 0 0 0 0 0 0 0 0 0 0 0 0 0 0 0 0 1 0 0 0 0 0 0 0 0 0 5 0 0 0 0 6 0 0 69 0 0 0 0 0 0 0 0 0 0 0 0 0 0 0 0 0 0 0 0 0 0 0 0 0 0 0 0 0 0 0 0 0 0 0 0 0 0 0 0 0 0 0 0 0 0 0 0 0 0
"ENSMUSG00000026405" 0 0 0 0 0 0 0 0 0 0 0 0 0 0 0 0 0 0 0 0 0 0 0 0 0 0 0 0 0 0 0 0 0 0 0 0 0 0 0 0 0 0 0 0 0 0 0 0 0 0 0 0 0 0 0 0 0 0 0 0 0 0 0 0 0 0 0 0 0 0 0 0 0 0 0 0 0 0 0 0 0 0 0 0 0 0
"ENSMUSG00000026407" 0 0 0 0 0 0 0 0 0 0 0 0 0 0 0 0 0 0 0 0 0 0 0 0 0 0 0 0 0 0 0 0 0 0 0 0 0 0 0 0 0 0 0 0 0 0 0 0 0 0 0 0 0 0 0 0 0 0 0 0 0 0 0 0 0 0 0 0 0 0 0 0 0 0 0 0 0 0 0 0 0 0 0 0 0 0
"ENSMUSG00000026409" 0 0 0 0 1277 1 0 0 0 2 0 0 0 0 0 0 0 0 0 740 1 2441 0 1 0 0 0 0 1 0 964 0 0 0 0 0 0 1 2 1 172 0 342 0 0 0 0 0 0 0 0 0 1 0 0 0 0 0 2 0 0 0 0 0 1 0 0 0 0 0 1 0 0 0 0 0 0 0 0 0 0 0 0 4010 0 3
"ENSMUSG00000026411" 0 0 0 0 0 0 31 2 0 0 0 0 0 0 0 0 0 0 0 0 0 0 0 0 0 0 0 0 0 0 0 0 0 0 0 0 0 0 0 130 0 0 0 0 0 0 7 0 0 0 0 1 0 0 0 33 2 0 0 0 0 0 0 0 0 0 0 0 0 13 0 0 0 0 0 0 0 0 0 9 0 0 0 105 0 0
"ENSMUSG00000026413" 0 0 0 0 1 0 0 0 0 0 0 0 0 0 0 0 0 0 0 0 0 0 0 0 0 0 0 0 0 0 0 0 0 0 0 0 0 0 0 0 0 0 0 0 0 0 0 0 0 0 0 0 0 1 0 0 0 0 0 0 0 0 0 0 0 0 0 0 0 0 0 0 0 0 0 0 0 0 0 0 0 0 0 0 0 0
"ENSMUSG00000026414" 0 0 1 0 0 0 0 0 0 0 0 0 0 0 0 0 0 0 0 0 0 0 0 0 0 0 0 0 0 0 0 0 0 0 0 0 0 0 0 0 0 0 0 0 0 0 0 0 0 0 0 1 0 0 0 0 0 0 0 0 0 0 0 0 0 0 0 0 0 0 0 0 0 0 0 0 0 0 0 0 0 0 0 0 0 0
"ENSMUSG00000026415" 0 0 0 0 0 0 0 0 0 0 0 0 0 0 0 0 0 0 0 0 0 0 0 0 0 0 0 0 0 0 0 0 0 0 0 0 0 0 0 0 0 0 0 0 0 0 0 0 0 0 0 0 0 0 0 0 0 0 0 0 0 0 0 0 0 0 0 0 0 0 0 0 0 0 0 0 0 0 0 0 0 0 0 0 0 0
"ENSMUSG00000026416" 0 0 0 0 0 0 0 0 0 0 0 0 0 0 0 0 0 0 0 0 0 0 0 0 0 0 0 0 0 0 0 0 0 0 0 0 0 0 0 0 0 0 0 0 0 0 0 0 0 0 0 0 0 0 0 0 0 0 0 0 0 0 0 0 0 0 0 0 0 0 0 0 0 0 0 0 0 0 0 0 0 0 0 0 0 0
"ENSMUSG00000026417" 0 0 1 0 0 0 0 0 0 0 0 0 0 0 0 0 0 0 0 0 0 0 0 0 0 0 0 0 0 0 0 0 0 0 0 0 0 0 0 0 0 0 0 0 0 0 0 0 0 0 0 1 0 0 0 0 0 0 0 0 0 0 0 0 0 0 0 0 0 0 0 0 0 0 0 0 0 0 0 0 0 0 0 0 0 0
"ENSMUSG00000026418" 0 0 0 0 0 0 0 0 0 0 0 0 0 0 0 0 0 0 0 0 0 0 0 0 0 0 0 0 0 0 0 0 0 0 0 0 0 0 0 0 0 0 0 0 0 0 0 0 0 0 0 0 0 0 0 0 0 0 0 0 0 0 0 0 0 0 0 0 0 0 0 0 0 0 0 0 0 0 0 0 0 0 0 0 0 0
"ENSMUSG00000026420" 0 0 0 0 0 0 0 0 0 0 0 0 0 0 0 0 0 0 0 0 0 0 0 0 0 0 0 0 0 0 0 0 0 0 0 0 0 0 0 0 0 0 0 0 0 0 0 0 0 0 0 0 0 0 0 0 0 0 0 0 0 0 0 0 0 0 0 0 0 0 0 0 0 0 0 0 0 0 0 0 0 0 0 0 0 0
"ENSMUSG00000026421" 0 0 1 1 0 5 0 0 0 0 0 0 0 1 0 0 2 7 0 0 75 218 1 0 0 0 3 0 0 0 1 0 0 0 0 0 9 0 17 0 0 0 0 0 0 0 0 0 0 0 0 1 0 0 5 0 0 0 0 0 0 7 0 0 70 198 1 0 0 0 0 2 0 0 0 7 0 0 0 0 0 18 0 1 0 0
"ENSMUSG00000026424" 0 0 0 0 0 0 0 0 0 0 0 0 0 0 0 0 0 1 0 0 0 0 0 0 0 0 0 0 0 0 0 0 0 0 0 0 0 0 0 0 0 0 0 0 0 0 0 0 0 0 0 0 0 0 0 0 0 0 0 0 0 1 0 0 0 0 0 0 0 0 0 0 0 0 0 0 0 0 0 0 0 0 0 0 0 0
"ENSMUSG00000026425" 1 0 1 70 121 79 0 0 0 0 0 0 0 0 7 0 6 0 0 17 505 11 9 40 0 191 0 28 1576 0 0 49 28 1 0 0 4 96 0 0 143 0 0 0 0 0 0 0 0 87 0 1 24 117 0 0 0 0 0 0 0 0 0 0 461 0 0 0 24 1 1462 129 0 0 0 0 0 0 0 132 8 0 0 0 0 0
"ENSMUSG00000026426" 0 0 27 0 0 0 329 0 0 936 0 145 0 0 0 297 0 0 5 45 1 0 0 0 0 0 0 1 0 0 0 0 0 0 0 2 179 2 1 0 40 0 0 0 0 0 0 0 0 78 0 28 0 0 0 0 0 0 842 233 0 0 5 41 1 1 0 0 2 0 0 1 0 0 0 1 1 0 0 0 0 1 0 0 0 0
"ENSMUSG00000026427" 0 0 0 0 0 0 0 0 0 345 0 0 0 0 0 0 984 2557 0 0 1 0 374 216 0 0 1 0 7121 0 417 0 0 0 0 0 0 0 255 0 0 64 0 0 0 0 0 0 2 0 0 0 0 0 1 0 0 0 5 0 0 2 0 0 1 0 1 2 0 1 6165 0 0 0 0 0 1 27 0 0 1 236 0 2 0 0
"ENSMUSG00000026429" 0 0 0 0 0 0 0 0 0 0 0 45 0 0 0 0 130 1 0 0 0 0 1 0 0 0 0 0 0 0 0 0 0 0 0 0 1 0 1999 0 0 0 0 0 0 0 0 0 0 0 0 0 2 0 0 0 0 0 0 0 0 1 0 0 0 1 0 0 0 0 0 0 0 0 0 1 0 0 0 0 0 1748 0 0 0 0
"ENSMUSG00000026430" 0 0 995 6 7 167 483 4899 566 717 6 136 945 25 0 13 9010 38 6168 17 1600 643 10 0 0 0 1 1419 2 1638 402 4582 492 106 98 99 578 6 3273 5 0 1983 1 0 0 204 252 2 183 0 1 852 7 9 161 304 4364 187 1 2 7394 19 5482 6 1329 604 11 5 4 303 5 6534 3 1050 90 537 7 288 11241 1815 24 2922 6 373 1 0
"ENSMUSG00000026432" 0 0 0 0 0 0 0 0 0 0 0 0 0 0 0 0 0 0 0 0 0 0 0 0 0 0 0 0 0 0 0 0 0 0 0 0 0 0 0 0 0 0 0 0 0 0 0 0 0 0 0 0 0 0 0 0 0 0 0 0 0 0 0 0 0 0 0 0 0 0 0 0 0 0 0 0 0 0 0 0 0 0 0 0 0 0
"ENSMUSG00000026433" 1237 0 0 0 0 0 0 0 0 0 0 16 0 0 0 0 0 0 0 0 0 0 0 0 0 0 0 0 0 0 0 0 0 0 0 0 0 0 2 0 0 0 0 0 0 0 0 0 0 0 0 0 0 0 0 0 0 0 0 0 0 0 0 0 0 0 0 0 0 0 0 0 0 0 0 0 0 0 0 0 0 2 0 0 0 0
"ENSMUSG00000026434" 1 0 424 20 2 8906 8 1503 5 54 164 3 396 133 0 6 255 0 2987 25 0 1012 4 68 1 1032 49 13 0 173 213 1 173 117 0 774 476 209 199 0 0 2 46 1 27 42 0 1241 0 1 1 389 18 3 7068 5 103 4 1 6 2 0 891 12 2 1 3 0 12 31 0 0 0 165 198 1 196 2 5 16 1892 1 2 2 31 1584
"ENSMUSG00000026435" 0 0 0 0 0 0 0 0 0 0 0 0 0 0 0 0 0 0 0 0 0 0 0 0 0 0 0 0 0 0 0 0 0 0 0 0 0 0 0 0 0 0 0 0 0 0 0 0 0 0 0 0 0 0 0 0 0 0 0 0 0 0 0 0 0 0 0 0 0 0 0 0 0 0 0 0 0 0 0 0 0 0 0 0 0 0
"ENSMUSG00000026436" 0 0 35 473 58 1588 152 384 0 3 0 9 0 0 128 200 1375 221 215 1 23 735 4 12 0 32 829 38 27 92 27 0 33 54 0 74 817 10 1418 4 21 13 2 959 0 0 76 1171 0 0 0 31 388 58 1264 149 357 1 4 98 1127 70 111 1 21 409 2 2342 27 1 0 7 3 88 1 618 0 231 100 2 157 1215 4 53 0 0
"ENSMUSG00000026437" 0 0 0 0 0 0 0 0 0 0 0 0 0 0 0 0 0 0 0 0 0 0 0 0 0 0 0 0 0 0 0 0 0 0 0 0 0 0 0 0 0 0 0 0 0 0 0 0 0 0 0 0 0 0 0 0 0 0 0 0 0 0 0 0 0 0 0 0 0 0 0 0 0 0 0 0 0 0 0 0 0 0 0 0 0 0
"ENSMUSG00000026439" 210 0 0 0 0 0 0 0 0 0 0 0 0 1 3 0 45 0 0 0 0 88 0 0 0 0 0 0 0 0 0 0 0 0 0 0 0 1 0 0 32 0 47 2 23 0 0 0 1 0 0 0 0 0 0 0 0 0 0 0 0 0 0 0 0 84 0 0 0 150 0 0 0 0 0 0 0 0 0 0 0 0 0 0 0 0
"ENSMUSG00000026442" 0 0 0 0 0 0 0 0 0 0 0 0 0 0 0 0 0 0 0 0 0 0 0 0 0 0 0 0 0 0 0 0 0 0 0 0 0 0 0 0 0 0 0 0 0 0 0 0 0 0 0 0 0 0 0 0 0 0 0 0 0 0 0 0 0 0 0 0 0 0 0 0 0 0 0 0 0 0 0 0 0 0 0 0 0 0
"ENSMUSG00000026443" 0 0 0 0 0 0 0 0 0 0 0 0 0 0 0 0 0 0 0 0 0 0 0 0 0 0 0 0 0 0 0 0 0 0 0 0 0 0 0 0 0 0 0 0 0 0 0 0 0 0 0 0 0 0 0 0 0 0 0 0 0 0 0 0 0 0 0 0 0 0 0 0 0 0 0 0 0 0 0 0 0 0 0 0 0 0
"ENSMUSG00000026447" 0 0 766 0 0 1 2 1388 1 0 0 0 0 0 0 0 0 0 0 0 0 0 0 0 0 0 0 43 0 0 0 0 0 0 0 0 0 0 0 118 1 0 0 0 0 0 0 0 0 1 1 653 1 0 1 2 1102 4 0 0 0 0 0 0 1 0 0 0 0 0 0 0 0 0 0 0 0 0 0 0 8 0 0 0 0 0
"ENSMUSG00000026450" 0 0 0 0 0 0 0 0 0 0 0 0 0 0 0 0 0 0 0 0 0 0 0 0 0 0 0 0 0 0 0 0 0 0 0 0 0 0 0 0 0 0 0 0 0 0 0 0 0 0 0 0 0 0 0 0 0 0 0 0 0 0 0 0 0 0 0 0 0 0 0 0 0 0 0 0 0 0 0 0 0 0 0 0 0 0
"ENSMUSG00000026452" 0 0 0 0 0 0 0 0 0 0 0 0 0 0 0 0 0 0 0 0 0 0 0 0 0 0 0 0 0 0 0 0 0 0 0 0 0 0 0 0 0 0 0 0 0 0 1 0 0 0 0 0 0 0 0 0 0 0 0 0 0 0 0 0 0 0 0 0 0 0 0 0 0 0 0 0 0 0 0 0 0 0 0 0 0 0
"ENSMUSG00000026455" 1 0 1397 0 0 0 0 0 0 0 0 0 0 0 0 1 1 0 3 0 0 0 0 0 0 0 0 0 0 0 0 0 0 0 0 0 0 0 0 9 0 0 0 0 496 0 23 0 0 661 0 1241 0 0 0 0 0 1 0 1 1 0 3 0 0 0 0 0 0 0 0 0 0 0 0 0 0 0 1 0 0 0 9 0 0 0
"ENSMUSG00000026456" 0 0 1 0 0 0 0 0 0 0 0 0 0 0 0 1 0 0 1732 0 3 0 1 1 0 0 0 0 0 0 0 0 0 0 0 0 0 0 0 0 715 0 128 249 0 0 0 0 0 0 0 2 0 1 0 0 0 0 0 1 0 0 1597 0 3 0 2 0 0 0 0 0 0 0 0 0 0 0 0 0 0 0 0 0 0 0
"ENSMUSG00000026457" 3176 0 1 0 47 2 11 0 0 1243 0 223 0 0 0 1266 0 898 1 0 0 903 161 0 0 0 1 0 126 8 1 0 0 1474 1 0 2 693 21 4 7 0 32 203 0 1 20 51 0 2 0 1 0 45 3 11 0 0 1128 973 0 62 1 0 0 801 1 1 0 5 3 158 0 0 0 1 606 0 0 4142 0 18 1 423 1 0
"ENSMUSG00000026458" 0 0 1 0 0 0 0 0 0 0 0 0 0 0 0 0 0 0 0 0 0 0 0 0 0 0 0 0 0 0 0 0 0 0 0 0 0 0 0 0 0 0 0 0 0 0 0 0 0 0 0 1 0 0 0 0 0 0 0 0 0 0 0 0 0 0 0 0 0 0 0 0 0 0 0 0 0 0 0 0 0 0 0 0 0 0
"ENSMUSG00000026459" 0 0 0 0 0 0 0 0 0 0 0 0 0 0 0 0 0 0 0 0 0 0 0 0 0 0 0 0 0 0 0 0 0 0 0 0 0 0 0 0 0 0 0 0 0 0 0 0 0 0 0 0 0 0 0 0 0 0 0 0 0 0 0 0 0 0 0 0 0 0 0 0 0 0 0 0 0 0 0 0 0 0 0 0 0 0
"ENSMUSG00000026463" 0 0 0 0 0 0 173 0 0 3899 0 0 0 0 0 1 0 1 177 89 1 0 0 0 0 200 0 0 1 0 0 0 0 1 0 0 129 1 4 0 1 226 1 4748 0 0 0 855 0 0 0 0 0 0 0 0 0 0 3088 1 0 1 0 1 1 0 0 0 0 1 1 314 1 1 0 0 1 0 0 1 1 5 0 1 812 2
"ENSMUSG00000026464" 0 0 0 0 0 0 0 1 0 0 0 0 0 0 0 1 0 0 0 0 0 0 0 0 0 0 0 0 0 0 0 0 0 0 0 0 1 0 0 0 1 1 0 0 0 0 2 2 0 0 0 0 0 0 0 0 1 0 0 0 0 0 0 0 0 0 0 0 0 0 0 0 0 0 0 0 0 0 0 0 0 0 0 0 0 0
"ENSMUSG00000026466" 41 0 1 2 798 0 1249 0 3 0 0 193 0 1 52 147 50 3 0 447 0 15 4 0 0 0 0 0 0 749 17 0 21 1 0 0 278 0 14 203 4 0 56 396 1 1 1871 1 0 0 0 1 2 303 1 54 0 1 0 64 0 2 0 367 0 14 2 15 0 0 0 1 1 712 0 192 0 4 113 2 2 11 0 0 2 12
"ENSMUSG00000026468" 6 0 0 0 0 0 0 0 0 0 0 0 0 0 0 0 0 0 0 0 0 0 0 0 0 0 0 0 0 0 0 0 0 0 0 0 0 0 0 0 0 0 0 0 0 0 0 0 0 0 0 1 0 0 0 0 0 0 0 0 0 0 0 0 0 0 0 0 0 0 0 0 0 0 0 0 0 1 0 0 0 0 0 0 0 0
"ENSMUSG00000026469" 1 0 4469 2 0 3 499 2 1 0 643 0 0 0 0 3 148 0 12 1 4 0 44 1 0 0 0 0 0 62 0 0 0 0 0 0 102 0 932 0 2 984 84 1598 0 50 1328 6 0 76 0 3748 4 0 3 4 2 1 0 4 0 0 10 1 4 0 40 0 0 0 0 0 0 53 0 0 0 0 1 0 0 0 0 0 0 0
"ENSMUSG00000026470" 0 0 1 2288 0 2 80 0 3 3278 0 0 89 0 0 2 3 1232 0 1 0 3573 1 0 0 0 0 1 17 3 0 0 501 0 0 1 466 2 240 0 25 17 0 5 5 0 2104 100 0 32 5 1 1 0 1 77 0 0 2737 2 1 0 0 1 0 1117 1 0 0 0 0 0 0 0 0 1 2 1 1 5 323 227 0 3 9 0
"ENSMUSG00000026471" 0 0 0 0 0 151 0 1 0 1 0 0 0 0 0 0 0 0 0 0 2 1 0 0 0 0 0 0 1 0 0 1 23 1 0 0 0 197 0 0 21 0 0 0 0 0 0 2026 0 0 0 0 0 1 0 0 1 0 1 0 0 0 0 0 2 1 0 0 0 8 1 355 1 0 0 0 1 0 0 0 0 0 0 1 1838 0
"ENSMUSG00000026473" 399 1 65 0 0 0 0 0 0 39 0 0 0 0 0 0 0 0 0 1 0 0 0 0 0 1 0 25 0 14 0 0 0 0 0 375 0 0 0 0 0 0 1 0 0 0 0 1 0 189 0 5 0 0 0 0 0 0 0 0 0 0 0 0 0 0 0 0 0 0 0 0 0 0 0 0 0 0 0 0 0 0 0 0 0 0
"ENSMUSG00000026475" 0 0 0 16 0 0 0 0 0 153 0 3 15 0 0 1 0 0 0 0 0 0 52 0 0 5 0 0 1 0 45 0 0 0 0 0 265 101 0 0 0 32 0 95 0 0 7 1 0 0 0 0 0 0 0 0 0 0 140 1 0 0 0 0 0 0 53 0 0 0 1 0 0 0 0 189 91 0 0 0 0 0 0 0 1 0
"ENSMUSG00000026478" 0 0 0 0 0 0 0 0 1 0 0 0 21 0 0 1 14 0 0 1 0 0 0 0 0 0 0 1 0 2 0 0 0 0 0 0 0 0 0 12 0 0 0 0 0 0 0 0 0 0 6 0 0 0 0 0 0 0 0 1 0 0 0 1 0 0 0 0 0 0 0 0 241 1 0 0 0 0 0 0 79 0 12 0 0 0
"ENSMUSG00000026479" 0 0 0 0 0 0 0 0 0 0 0 0 0 0 0 0 0 0 0 0 0 0 0 0 0 0 0 0 0 0 0 0 0 0 0 0 0 0 0 0 0 0 0 0 0 0 0 0 0 0 0 0 0 0 0 0 0 0 0 0 0 0 0 0 0 0 0 0 0 0 0 0 0 0 0 0 0 0 0 0 0 0 0 0 0 0
"ENSMUSG00000026480" 0 0 0 0 0 0 109 0 0 43 0 0 0 0 0 0 0 0 0 0 0 0 0 0 0 0 0 0 0 0 0 0 0 0 0 0 0 0 0 0 0 0 0 0 0 0 0 0 0 0 0 0 0 0 0 0 0 0 0 0 0 0 0 0 0 0 0 0 0 0 0 0 0 0 0 0 0 0 0 0 0 0 0 0 0 0
"ENSMUSG00000026482" 0 0 0 0 0 0 0 0 0 0 0 0 0 0 0 0 0 0 0 0 0 0 0 0 0 0 0 0 0 0 0 0 0 0 0 0 0 0 0 0 0 0 0 0 0 0 0 0 0 0 0 0 0 0 0 0 0 0 0 0 0 0 0 0 0 0 0 0 0 0 0 0 0 0 0 0 0 0 0 0 0 0 0 0 0 0
"ENSMUSG00000026483" 0 0 1 0 189 1 0 0 3902 34 0 0 0 1 0 2 1 144 0 0 0 0 0 0 0 0 0 0 0 340 0 0 0 0 0 0 3524 0 143 0 96 1 1 1 1 0 0 0 0 0 3 1 1 0 1 0 0 3298 1 2 0 0 0 0 0 0 0 351 0 1 0 35 3 0 0 1 0 0 0 0 0 0 0 0 0 1
"ENSMUSG00000026484" 1 0 461 23 0 0 0 230 1 1 0 0 0 0 0 1 0 117 0 0 1 0 13 0 0 100 0 0 54 96 0 0 401 0 0 0 3948 7504 0 0 0 0 0 0 0 0 0 2 1 0 0 424 3 0 0 0 215 1 3 1 0 1 0 0 1 0 14 1 0 44 54 3 1 0 0 3247 6548 2 2 2 0 0 0 2 1 0
"ENSMUSG00000026489" 0 0 0 0 0 1 0 393 0 0 0 0 282 0 0 0 0 0 0 0 1 0 0 0 0 0 0 0 0 95 0 0 0 0 0 0 2 0 37 2 0 0 3 0 0 0 0 0 0 0 0 0 0 0 1 0 347 0 0 0 0 0 1 0 1 0 0 0 0 0 0 0 0 94 0 2 0 644 1 3600 1 34 3 0 0 0
"ENSMUSG00000026490" 0 0 0 0 0 0 0 0 0 0 0 0 0 0 0 0 0 0 0 0 0 0 0 0 0 0 0 0 1 0 0 0 0 0 1 0 0 0 0 0 0 0 0 0 0 0 0 0 0 0 0 0 0 0 0 0 0 0 0 0 0 0 0 0 0 0 0 0 0 0 1 0 0 0 0 0 0 0 0 0 0 0 0 0 0 0
"ENSMUSG00000026491" 6 0 0 1 0 19 2083 199 1 1 0 0 0 1 271 16 0 48 57 1 0 14 0 0 0 0 0 957 1 1541 1616 0 0 7 0 0 106 2 413 1 0 215 0 0 0 0 19 1 0 0 10 0 1 0 17 1389 15 1 0 15 1 47 0 0 0 1 0 870 0 1 0 0 2 1441 3 1 0 0 103 0 0 0 1 0 0 0
"ENSMUSG00000026492" 0 0 0 0 0 0 0 0 0 0 0 0 0 0 0 0 47 0 0 0 0 0 829 0 0 0 0 0 0 0 0 0 187 0 0 0 0 0 1602 0 17 0 1 0 0 0 0 0 0 0 0 0 0 0 0 0 0 0 0 0 0 0 0 0 0 0 49 0 0 0 0 0 0 0 0 0 0 0 0 0 0 0 0 0 0 0
"ENSMUSG00000026494" 0 0 0 0 0 0 0 0 0 0 0 0 0 0 0 0 0 0 0 0 0 0 0 0 0 0 0 0 0 0 0 0 0 0 0 0 0 0 0 0 0 0 0 0 0 0 0 0 0 0 0 0 0 0 0 0 0 0 0 0 0 0 0 0 0 0 0 0 0 0 0 0 0 0 0 0 0 0 0 0 0 0 0 0 0 0
"ENSMUSG00000026495" 0 0 0 0 0 0 0 0 0 0 0 0 0 0 0 0 0 0 0 0 0 0 0 0 0 0 0 0 2 0 0 0 0 0 0 69 0 0 0 0 0 0 0 0 0 0 0 0 0 0 0 0 0 0 0 0 0 0 0 0 0 0 0 0 0 0 0 0 0 0 0 0 0 0 0 0 0 0 0 0 0 0 0 0 0 0
"ENSMUSG00000026496" 0 0 0 41 87 0 0 1 0 0 0 0 0 0 0 263 352 0 0 0 0 2 0 2662 0 0 0 0 0 1 0 0 1007 0 0 0 1 1 935 1 0 133 0 0 0 0 4 1 0 0 0 0 1 0 0 0 1 1 0 240 328 1 0 0 0 2 0 2 0 8 0 605 0 2 0 1 2 0 0 0 0 850 0 0 1 620
"ENSMUSG00000026497" 0 0 0 0 0 0 0 0 0 0 0 0 0 0 0 0 0 0 0 0 0 0 0 0 0 0 0 0 0 0 0 0 0 0 0 0 0 0 0 0 0 0 0 0 0 0 0 0 0 0 0 0 0 0 0 0 0 0 0 0 0 0 0 0 0 0 0 0 0 0 0 0 0 0 0 0 0 0 0 0 0 0 0 0 0 0
"ENSMUSG00000026499" 0 0 0 0 0 0 0 34 0 982 0 0 0 0 0 3 17 0 0 2 0 0 0 0 0 332 0 0 0 0 1158 0 0 0 0 0 0 0 0 466 0 83 0 13 86 0 0 0 0 1 579 0 0 0 0 0 30 0 0 1 0 0 0 3 1 0 0 0 0 1 0 2 0 0 0 0 0 0 316 0 629 0 417 1 0 0
"ENSMUSG00000026500" 0 0 1 3 0 0 1 0 0 2 0 0 0 0 0 0 6 0 2 0 0 0 0 0 0 0 0 0 0 0 0 0 0 0 0 0 0 0 2 0 0 0 0 1 0 0 0 0 0 0 1 0 2 0 0 1 0 0 2 0 5 0 0 0 0 0 0 0 0 0 0 0 0 0 0 0 0 0 0 0 0 2 0 0 0 0
"ENSMUSG00000026502" 0 0 44 7 0 0 1 75 0 0 0 70 2 2319 21 0 39 34 0 80 0 1 0 0 0 27 3 0 0 0 0 0 0 10 0 589 3 1 1 1 1220 199 0 0 2 0 0 30 0 0 0 46 0 0 0 2 0 1 0 0 35 31 0 1 0 0 0 0 0 0 0 0 0 0 0 3 0 4 3 3 4130 2 0 1 1 3
"ENSMUSG00000026504" 100 0 1 0 97 1 1888 1 1 0 0 0 0 0 0 0 0 5 1 0 29 0 0 0 0 0 0 0 0 0 1 0 0 0 0 0 0 0 0 0 0 0 0 0 0 1 4345 0 0 0 0 0 2 1 2 1698 1 1 0 0 0 4 1 0 23 0 1 0 0 0 0 0 1 0 1 0 0 2 903 0 0 0 1 0 0 2655
"ENSMUSG00000026509" 1392 0 2 1 1256 0 2 104 3 1 0 0 24 0 0 0 0 0 2 3 1 0 420 0 0 0 0 5 3 59 13849 0 1594 0 0 1 1 1991 0 4 0 0 1151 1 1 3 63 1 0 0 0 2 1 1077 0 2 88 5 1 0 0 1 2 4 1 0 356 1806 4 0 3 4 1 2 9359 0 1759 1 1 0 1 0 6 3228 0 2
"ENSMUSG00000026510" 0 0 0 0 0 0 0 0 0 0 178 0 136 0 0 0 1 0 0 0 0 0 0 0 0 0 0 1114 0 3 0 0 0 0 0 0 0 0 0 0 0 0 0 0 0 0 199 0 0 0 0 0 0 0 0 0 0 0 0 0 2 0 0 0 0 0 0 0 1016 0 0 0 0 3 0 0 0 0 0 0 0 0 0 0 0 0
"ENSMUSG00000026511" 0 0 0 2 807 89 0 249 4 258 0 0 0 0 0 163 1 193 139 0 0 0 246 0 0 0 0 0 39 267 430 0 27 1 0 0 1208 119 416 0 481 0 51 0 0 0 0 0 0 0 118 0 2 92 0 0 221 0 227 153 0 97 1 2 0 0 0 0 0 2 0 39 13 53 0 896 1 3 558 2114 3821 369 2 0 2 0
"ENSMUSG00000026514" 0 0 0 0 0 0 0 0 0 0 0 0 0 0 0 0 0 0 0 0 0 0 0 0 0 0 0 0 0 0 0 0 0 0 0 0 0 0 0 0 0 0 0 0 0 0 0 0 0 0 0 0 0 0 0 0 0 0 0 0 0 0 0 0 0 0 0 0 0 0 0 0 0 0 0 0 0 0 0 0 0 0 0 0 0 0
"ENSMUSG00000026516" 63 0 0 0 8 0 0 230 0 0 350 15 12 0 235 198 5 0 0 20 0 301 717 0 0 0 1 0 0 0 65 258 0 0 0 0 1936 2 60 1 12 0 461 0 202 5 0 0 0 0 0 1 1 7 0 0 219 0 1 180 6 0 0 20 0 276 0 813 1 2 0 35 1 0 0 1618 3 2 0 0 41 0 1 0 0 1
"ENSMUSG00000026519" 2 0 1 0 4 0 2067 3 0 2263 0 0 0 58 429 1 0 0 0 1 0 0 0 0 0 0 0 0 1 48 0 2 0 0 3749 1 3469 1 30 1 161 0 1 2 0 0 232 0 3 0 0 0 0 0 0 0 3 0 0 1 0 0 0 1 0 0 0 0 0 0 0 0 0 0 0 0 1 53 0 0 0 1 0 47 1 0
"ENSMUSG00000026520" 0 0 0 1 0 0 476 1 1 0 0 18 0 0 0 1 0 1066 0 0 0 0 2262 0 1 0 0 0 0 0 0 0 0 0 0 0 1 0 1048 0 0 0 0 0 0 0 0 0 0 0 0 0 1 0 0 451 2 1 0 2 0 1 0 2 0 0 2069 0 0 0 0 0 0 0 0 1 0 0 0 1 0 793 0 0 0 0
"ENSMUSG00000026523" 0 0 0 0 0 0 0 0 0 0 0 0 0 0 0 0 0 0 0 0 0 0 0 0 0 0 0 0 0 0 0 0 0 0 0 0 0 0 0 0 0 0 0 0 0 0 0 0 0 0 0 1 0 0 0 0 0 0 0 0 0 0 0 0 0 0 0 0 0 0 0 0 0 0 0 0 0 0 0 0 0 0 0 0 0 0
"ENSMUSG00000026525" 0 0 0 0 0 0 0 0 0 0 0 0 0 0 0 0 0 0 0 0 0 0 0 0 0 0 0 0 0 0 0 0 0 0 0 0 0 0 0 0 0 0 0 0 0 0 0 0 0 0 0 0 0 0 0 0 0 0 0 0 0 0 0 0 0 0 0 0 0 0 0 0 0 0 0 0 0 0 0 0 0 0 0 0 0 0
"ENSMUSG00000026526" 0 0 0 2 0 241 1057 414 1 0 0 0 0 0 0 2146 6864 2 1 1 5 4 4 0 0 0 0 1 0 0 0 0 0 0 0 0 0 347 17 14 0 0 0 0 0 0 1 56 0 0 0 0 3 0 0 0 372 1 0 1769 5740 2 1 1 5 4 4 1 1 0 0 1 567 0 0 0 0 0 0 0 1 0 13 278 0 0
"ENSMUSG00000026527" 0 0 0 0 0 0 0 0 0 0 0 0 0 0 0 0 0 0 0 0 0 0 0 0 0 0 0 0 0 0 0 0 0 0 0 0 0 0 0 0 0 0 0 0 0 0 0 0 0 0 0 0 0 0 0 0 0 0 0 0 0 0 0 0 0 0 0 0 0 0 0 0 0 0 0 0 0 0 0 0 0 0 0 0 0 0
"ENSMUSG00000026531" 0 0 0 0 0 0 0 0 0 0 0 0 0 0 0 0 0 0 0 0 0 0 0 0 0 0 0 0 0 0 0 0 0 0 0 0 0 0 0 0 0 0 0 0 0 0 0 0 0 0 0 0 0 0 0 0 0 0 0 0 0 0 0 0 0 0 0 0 0 0 0 0 0 0 0 0 0 0 0 0 0 0 0 0 0 0
"ENSMUSG00000026532" 0 0 0 0 0 0 0 0 0 0 0 0 0 0 0 0 0 0 0 0 0 0 0 0 0 0 0 0 0 0 0 0 0 0 0 0 0 0 0 0 0 0 0 0 0 0 0 0 0 0 0 0 0 0 0 0 0 0 0 0 0 0 0 0 0 0 0 0 0 0 0 0 0 0 0 0 0 0 0 0 0 0 0 0 0 0
"ENSMUSG00000026535" 0 0 0 0 0 0 0 0 0 0 0 0 0 0 0 0 0 0 0 0 0 0 0 0 0 0 0 0 0 0 0 0 0 0 0 0 0 0 0 0 0 0 0 0 0 0 0 0 0 0 0 0 0 0 0 0 0 0 0 0 0 0 0 0 0 0 0 0 0 0 0 0 0 0 0 0 0 0 0 0 0 0 0 0 0 0
"ENSMUSG00000026536" 0 0 0 0 7 0 0 0 0 19 0 0 0 0 0 1 0 1 17 0 0 1 0 7 0 0 0 0 0 2 0 0 7 0 0 0 0 3 5 0 2 0 18 0 4 0 0 2 0 2 0 0 0 0 0 0 0 0 8 1 0 0 6 0 0 1 0 0 0 77 0 13 0 0 0 0 3 0 0 1 0 4 0 0 0 0
"ENSMUSG00000026542" 0 0 0 0 0 0 0 0 0 0 0 0 0 0 0 0 0 0 0 0 0 0 0 0 0 0 0 0 0 0 0 0 0 0 0 0 0 0 0 0 0 0 0 0 0 0 0 0 0 0 0 0 0 0 0 0 0 0 0 0 0 0 0 0 0 0 0 0 0 0 0 0 0 0 0 0 0 0 0 0 0 0 0 0 0 0
"ENSMUSG00000026544" 0 0 0 0 0 0 0 0 0 0 0 0 0 0 0 0 0 196 0 0 0 0 0 0 0 0 0 0 0 0 0 0 0 0 0 0 0 0 0 0 0 0 0 0 0 0 0 0 0 0 0 0 0 0 0 0 0 0 0 0 0 178 0 0 0 0 0 0 0 0 0 0 0 0 0 0 0 0 0 0 0 0 0 0 0 0
"ENSMUSG00000026546" 0 0 0 0 0 0 0 0 0 0 0 0 0 0 0 0 0 0 0 0 0 0 0 0 0 0 0 0 0 0 0 0 0 0 0 0 0 0 0 0 0 0 0 0 0 0 0 0 0 0 0 0 0 0 0 0 0 0 0 0 0 0 0 0 0 0 0 0 0 0 0 0 0 0 0 0 0 0 0 0 0 0 0 0 0 0
"ENSMUSG00000026547" 0 0 155 68 3992 178 2447 1 1 495 0 1697 2 1 1636 2937 2 1 311 1 23 1 390 0 0 0 1624 0 14 208 15 0 1 0 757 1927 3 7775 2195 102 2578 1107 1673 5886 1 1 873 54 1 0 366 4 2 3408 3 1069 0 1 402 2511 1 1 67 1 23 1 1 15 0 21 1 700 1 202 1 3 6168 3 0 1 0 1961 77 1 52 2
"ENSMUSG00000026548" 0 0 0 0 0 0 0 0 0 0 0 0 0 0 0 0 0 0 0 0 0 0 0 0 0 0 0 0 0 0 0 0 0 0 0 0 0 0 0 0 0 0 0 0 0 0 0 0 0 0 0 0 0 0 0 0 0 0 0 0 0 0 0 0 0 0 0 0 0 0 0 0 0 0 0 0 0 0 0 0 0 0 0 0 0 0
"ENSMUSG00000026553" 1 1 938 171 486 1863 0 2 10 1 103 62 2 86 2 359 4464 1556 5386 3 2217 49 2 1 0 0 0 1 0 87 1 0 4 0 0 1 121 2501 1150 0 2566 0 0 0 0 1 66 7 114 392 52 783 3 456 1 0 2 2 1 316 4042 3 3682 3 1969 1 4 333 1 284 1 0 0 90 1 109 0 220 0 21 2 1079 0 0 7 2
"ENSMUSG00000026554" 479 0 93 0 0 2062 0 0 0 387 0 1 20 0 16 0 397 0 40 0 0 0 0 0 0 0 1 0 135 0 40 0 0 0 0 0 2654 2653 0 0 253 2 0 2 0 0 0 0 1 3 2 83 0 0 0 0 0 0 0 0 366 0 37 0 0 0 0 0 0 0 0 0 0 0 0 1 0 0 0 0 1 0 0 0 0 19
"ENSMUSG00000026556" 0 0 0 0 0 0 0 0 0 0 0 0 1 0 0 0 0 0 0 0 0 0 0 0 0 0 0 0 0 0 0 0 0 0 0 0 0 0 0 0 0 0 0 0 0 0 0 0 0 0 0 0 0 0 0 0 0 0 0 0 0 0 0 0 0 0 0 0 0 0 0 0 0 0 0 0 0 0 0 0 0 0 0 0 0 0
"ENSMUSG00000026558" 0 0 0 0 0 0 25 0 0 0 0 0 0 0 0 0 0 14 0 0 0 68 1 0 0 0 0 0 0 0 0 0 0 0 0 0 590 0 0 0 0 0 0 0 151 0 0 0 0 0 0 0 0 0 0 24 1 0 0 0 0 14 0 0 0 0 0 0 0 0 0 0 0 0 0 0 0 0 0 0 0 0 0 0 0 0
"ENSMUSG00000026560" 0 0 0 0 0 0 0 0 0 0 0 0 0 0 0 0 0 0 0 0 0 0 0 0 0 0 0 0 0 0 0 0 0 0 0 0 0 0 0 0 0 0 0 0 0 0 0 0 0 0 0 0 0 0 0 0 0 0 0 0 0 0 0 0 0 0 0 0 0 0 0 0 0 0 0 0 0 0 0 0 0 0 0 0 0 0
"ENSMUSG00000026563" 0 0 1 0 0 63 3 1 1 1 19 0 1969 1 0 2 1 0 4 0 0 0 143 0 0 0 562 37 0 0 0 0 0 0 0 3 11 73 1 2 296 2 43 0 0 1 1434 0 0 1 0 1 0 0 0 2 0 0 1 0 0 0 4 0 0 0 133 0 0 6 0 0 0 0 0 9 0 2 0 1 5431 1 2 2 0 0
"ENSMUSG00000026564" 0 0 0 0 0 0 0 0 0 0 0 0 0 0 0 0 0 0 0 0 0 0 0 0 0 0 0 0 0 0 0 0 0 0 0 0 0 0 0 0 0 0 0 0 0 0 0 0 0 0 0 0 0 0 0 0 0 0 0 0 0 0 0 0 0 0 0 0 0 0 0 0 0 0 0 0 0 0 0 0 0 0 0 0 0 0
"ENSMUSG00000026565" 0 0 25 0 0 38 0 2 1 1 0 0 614 0 0 0 162 0 0 1 0 38 0 789 0 0 1 512 3677 0 0 0 41 1 29 0 332 1 29 0 3 0 1234 0 74 55 0 0 0 0 5 0 0 0 41 0 2 1 1 0 147 0 0 1 1 34 0 0 0 1 3103 0 0 0 0 303 1 2 2 0 1284 0 0 1 0 0
"ENSMUSG00000026566" 0 0 0 0 0 0 0 1 0 0 0 0 0 0 0 0 0 0 0 0 0 1 0 0 0 0 0 0 0 0 0 0 0 0 0 0 0 0 1413 0 0 0 0 0 0 0 0 0 0 0 0 0 0 0 0 0 2 0 0 0 0 0 1 0 0 2 0 0 0 0 0 0 0 0 0 0 0 1 0 1 0 1247 0 0 0 0
"ENSMUSG00000026567" 0 0 0 0 0 0 0 0 0 0 0 0 0 0 0 0 0 0 0 0 0 0 0 0 0 0 0 0 0 0 0 0 0 0 0 0 0 0 0 0 0 0 0 0 0 0 0 0 0 0 0 0 0 0 0 0 0 0 0 0 0 0 0 0 0 0 0 0 0 0 0 0 0 0 0 0 0 0 0 0 0 0 0 0 0 0
"ENSMUSG00000026568" 0 0 1 0 252 0 0 0 8 3 3483 0 156 0 0 0 3 1999 61 0 0 1 0 0 0 0 0 0 0 186 0 62 0 0 0 0 127 0 249 1 33 0 0 23 2 0 42 101 0 0 0 0 0 237 0 0 0 0 3 0 3 1701 59 0 0 0 0 0 0 5 1 0 0 0 0 1 0 0 27 0 1 231 0 1 0 343
"ENSMUSG00000026571" 0 0 1 0 0 1 0 16 0 26 0 4 0 0 2 0 0 3 59 0 1 4 0 0 0 0 0 0 0 0 0 0 0 0 1 0 0 0 11 1 0 0 0 1 0 0 0 0 0 0 0 1 0 0 1 0 17 0 30 1 1 0 63 0 2 4 0 0 0 0 0 0 0 0 0 0 0 0 0 35 3 14 1 0 0 1
"ENSMUSG00000026572" 0 0 0 0 0 0 0 0 0 0 0 0 0 0 0 0 0 1 0 0 0 0 0 0 0 0 0 0 0 0 0 0 0 0 0 0 0 0 0 0 0 0 0 0 0 0 0 0 0 0 0 0 0 0 0 0 0 0 0 0 0 1 0 0 0 0 0 0 0 0 0 0 0 0 0 0 0 0 0 0 0 0 0 0 0 0
"ENSMUSG00000026573" 0 0 1 0 8 0 0 0 0 0 0 0 0 0 0 0 0 36 0 0 0 0 0 0 0 0 0 0 0 0 0 0 0 0 0 0 0 0 0 0 0 0 0 0 0 0 0 0 0 0 0 2 0 7 0 0 0 0 0 0 0 0 0 0 0 0 0 0 0 0 0 0 0 0 0 0 0 0 0 0 0 0 0 0 0 0
"ENSMUSG00000026574" 0 0 0 0 0 0 0 0 0 0 0 0 0 0 0 0 0 0 0 0 0 0 0 0 0 0 0 0 0 0 0 0 0 0 0 0 0 0 0 0 0 0 0 0 0 0 0 0 0 0 0 0 0 0 0 0 0 0 0 0 0 0 0 0 0 0 0 0 0 0 0 0 0 0 0 0 0 0 0 0 0 0 0 0 0 0
"ENSMUSG00000026575" 0 0 0 0 0 0 0 0 0 0 0 0 0 0 0 0 0 0 0 0 0 0 0 0 0 0 0 0 0 0 0 0 0 0 0 0 0 0 0 0 0 0 0 0 0 0 0 0 0 0 0 0 0 0 0 0 0 0 0 0 0 0 0 0 0 0 0 0 0 37 0 0 0 0 0 0 0 0 0 0 0 0 0 0 0 0
"ENSMUSG00000026576" 0 0 0 0 0 0 0 0 0 1 0 0 0 0 0 0 0 0 0 0 0 0 0 0 0 0 0 0 528 0 0 0 0 0 0 0 22 0 0 0 0 0 0 0 0 0 0 0 0 0 0 0 0 0 0 0 0 0 1 0 0 0 0 0 0 0 0 0 0 10 476 415 0 0 0 0 0 0 0 0 0 0 0 0 0 395
"ENSMUSG00000026577" 0 0 0 0 130 0 0 0 0 0 0 0 0 0 0 0 1 0 0 0 0 0 0 0 0 0 0 0 0 0 0 0 0 0 483 1 0 0 0 0 0 0 0 0 0 1 0 0 0 0 0 0 0 0 0 0 0 0 0 0 0 0 0 0 0 0 0 0 0 0 0 0 0 0 0 0 0 0 0 0 0 0 0 0 0 0
"ENSMUSG00000026578" 0 0 0 0 0 0 1019 0 0 0 2 1 0 0 87 0 0 0 0 0 0 0 0 0 0 0 30 0 0 0 0 0 0 8 0 0 0 0 0 0 0 0 0 0 0 0 0 0 0 0 0 0 0 0 0 924 0 0 0 0 0 0 0 0 0 0 0 0 0 0 0 0 0 0 0 0 0 0 0 0 0 0 0 0 0 0
"ENSMUSG00000026579" 0 0 1 0 0 0 0 0 0 0 0 0 0 0 0 0 0 0 0 0 0 0 0 0 0 0 0 0 0 0 0 0 0 0 0 0 0 0 0 0 0 0 0 0 0 0 0 0 0 0 0 1 0 0 0 0 0 0 0 0 0 0 0 0 0 0 0 0 0 0 0 0 0 0 0 0 0 0 0 0 0 0 0 0 0 0
"ENSMUSG00000026580" 0 0 0 0 0 0 0 0 0 0 0 0 0 0 0 0 0 0 0 0 0 0 0 0 0 0 0 0 0 0 0 0 0 0 0 0 0 0 0 0 0 0 0 0 0 0 0 0 0 0 0 0 0 0 0 0 0 0 0 0 0 0 0 0 0 0 0 0 0 0 0 0 0 0 0 0 0 0 0 0 0 0 0 0 0 0
"ENSMUSG00000026581" 7 1 1 4 0 35 0 0 0 6 1811 72 1 0 7 1449 2754 0 7 1 0 91 1 1 0 0 0 1 1741 1 1 6 0 2026 1 3473 27 52 0 0 18 172 231 1 2 2 1 1 0 0 1 0 4 0 0 0 0 0 3 1327 2 0 6 1 0 81 1 0 0 0 1601 0 1 0 0 26 1 0 0 0 1 0 0 3027 0 0
"ENSMUSG00000026582" 0 0 0 0 0 0 0 0 0 0 0 0 0 0 0 0 0 0 0 0 0 0 0 0 0 0 0 0 0 0 0 0 0 0 0 0 0 0 0 0 0 0 0 0 0 0 0 0 0 0 0 0 0 0 0 0 0 0 0 0 0 0 0 0 0 0 0 0 0 0 0 0 0 0 0 0 0 0 0 0 0 0 0 0 0 0
"ENSMUSG00000026584" 0 0 4 0 209 0 73 17 0 4 0 0 0 313 0 2 3 3234 2911 0 1 1 1 0 0 0 0 2 0 0 3 0 153 0 0 0 4 0 0 0 0 0 0 0 0 0 0 0 0 0 0 5 0 187 0 1 19 0 6 4 6 2614 2643 2 1 3 1 6793 2 61 1 1987 3 1 4 4 0 1 2 1 209 0 0 0 1 1
"ENSMUSG00000026585" 0 0 0 0 0 0 0 0 0 0 0 0 0 0 0 0 0 0 0 0 619 0 0 0 0 0 0 0 0 0 0 2 0 0 0 0 9 0 0 0 0 0 0 0 0 0 0 0 0 0 0 0 0 0 0 0 0 0 0 0 0 0 0 0 542 0 0 0 0 0 0 0 0 0 0 0 0 0 0 0 0 0 0 0 0 0
"ENSMUSG00000026586" 0 0 0 0 0 0 0 0 0 0 0 0 0 0 0 0 0 0 0 0 0 0 0 0 0 0 0 0 0 0 0 0 0 0 0 0 0 0 0 0 0 0 0 0 0 0 0 0 0 0 0 0 0 0 0 0 0 0 0 0 0 0 0 0 0 0 0 0 0 0 0 0 0 0 0 0 0 0 0 0 0 0 0 0 0 0
"ENSMUSG00000026587" 0 0 0 0 0 0 0 0 0 0 0 0 0 0 0 0 0 0 0 0 0 0 0 0 0 0 0 0 0 0 0 0 0 0 0 0 0 0 0 0 0 0 0 0 0 0 0 0 0 0 0 0 0 0 0 0 0 0 0 0 0 0 0 0 0 0 0 0 0 0 0 0 0 0 0 0 0 0 0 0 0 0 0 0 0 0
"ENSMUSG00000026589" 0 0 0 0 0 0 0 0 0 0 0 0 0 0 0 0 0 0 0 0 0 0 0 0 0 0 1 0 0 0 0 0 0 0 0 0 0 0 0 0 0 0 0 0 0 0 0 0 0 0 0 0 0 0 0 0 0 0 0 0 0 0 0 0 0 0 0 0 0 0 0 0 0 0 0 0 0 0 0 0 0 0 0 0 0 0
"ENSMUSG00000026592" 0 0 0 0 0 0 0 0 0 0 0 0 0 0 0 0 0 0 0 0 0 0 0 0 0 0 0 0 0 0 0 0 0 0 0 0 0 0 0 0 0 0 0 0 0 0 0 0 0 0 0 0 0 0 0 0 0 0 0 0 0 0 0 0 0 0 0 0 0 0 0 0 0 0 0 0 0 0 0 0 0 0 0 0 0 0
"ENSMUSG00000026594" 0 0 1 0 52 2 0 1389 0 1 0 25 0 0 109 65 11 6 0 0 0 1 0 0 0 0 0 0 3 0 0 0 0 9 0 0 4942 0 369 2 0 0 0 0 1 0 0 1512 0 0 0 3 0 1 2 0 1270 0 1 2 11 0 0 1 1 1 0 2 0 0 1 0 1 0 0 3925 0 0 0 0 2 325 3 0 0 0
"ENSMUSG00000026596" 1 1 1 0 0 276 0 0 0 1252 0 0 0 0 9 1 180 0 0 0 0 0 0 0 0 0 0 1 0 0 0 0 0 0 0 220 5 404 0 0 0 0 5 0 0 0 0 0 0 0 0 1 0 0 0 0 0 0 0 1 171 0 0 0 0 0 0 0 1 0 0 1 0 0 0 5 0 0 0 0 0 0 0 0 0 0
"ENSMUSG00000026600" 2 0 2 196 0 144 0 0 1 1 0 92 0 0 28 462 13 0 45 4 870 42 0 0 0 72 0 0 368 1 0 0 0 1 0 1 6 235 0 0 1 0 0 0 13 0 0 184 1 3063 0 2 0 0 0 0 0 0 1 422 0 0 41 4 759 40 0 1665 0 82 297 2 3 1 0 7 0 0 0 0 0 0 0 0 112 0
"ENSMUSG00000026601" 0 0 0 0 0 0 0 0 0 0 0 0 0 0 0 0 0 0 0 0 0 0 0 0 0 0 0 0 0 0 0 0 0 0 0 0 0 0 0 0 0 0 0 0 0 0 0 0 0 0 0 0 0 0 0 0 0 0 0 0 0 0 0 0 0 0 0 0 0 0 0 0 0 0 0 0 0 0 0 0 0 0 0 0 0 0
"ENSMUSG00000026602" 0 0 0 0 0 0 0 0 0 0 0 0 0 0 0 0 0 0 0 0 0 0 0 0 0 0 0 0 0 0 0 0 0 0 0 0 0 0 0 0 0 0 0 0 0 0 0 0 0 0 0 0 0 0 0 0 0 0 0 0 0 0 0 0 0 0 0 0 0 0 0 0 0 0 0 0 0 0 0 0 0 0 0 0 0 0
"ENSMUSG00000026603" 0 0 0 0 0 0 0 0 0 0 0 0 0 0 70 0 0 0 0 0 0 124 0 0 0 0 0 0 0 0 0 0 0 0 0 0 0 0 0 0 0 0 0 0 0 0 0 0 0 0 0 0 0 0 0 0 0 0 0 0 0 0 0 0 0 81 0 0 0 0 0 0 0 0 0 0 0 1 0 0 0 0 0 0 0 0
"ENSMUSG00000026604" 0 0 0 0 0 0 0 0 0 0 0 0 0 0 0 0 0 0 0 0 0 0 0 0 0 0 0 0 0 0 0 0 0 0 0 0 0 0 0 0 0 0 0 0 0 0 0 0 0 0 0 0 0 0 0 0 0 0 0 0 0 0 0 0 0 0 0 0 0 0 0 0 0 0 0 0 0 0 0 0 0 0 0 0 0 0
"ENSMUSG00000026605" 0 0 0 0 0 0 0 0 0 0 0 0 0 0 0 0 0 0 1 0 0 0 0 0 0 0 0 0 0 0 0 0 0 0 0 0 0 0 1 0 0 0 0 0 0 0 0 0 0 0 0 0 0 0 0 0 0 0 0 0 0 0 0 0 0 0 0 0 0 0 0 0 0 0 0 0 0 0 0 0 0 0 0 0 0 0
"ENSMUSG00000026608" 0 0 0 0 0 0 0 0 0 0 0 1 0 0 0 0 789 0 0 0 0 0 0 0 0 0 0 0 0 0 0 0 0 0 0 0 0 0 0 0 0 20 0 0 0 0 0 0 0 0 0 0 0 1 0 0 0 0 0 0 703 0 0 0 0 0 0 0 0 2 0 0 0 0 0 0 0 1 0 892 1 0 1 0 0 0
"ENSMUSG00000026609" 0 0 1 0 0 0 0 0 0 0 0 0 0 0 0 0 0 0 0 0 0 0 0 0 0 0 0 0 0 0 0 0 0 0 0 0 0 0 0 0 0 0 0 0 0 0 0 0 0 0 0 1 0 0 0 0 0 0 0 0 0 0 0 0 0 0 0 0 0 0 0 0 0 0 0 0 0 0 0 0 0 0 0 0 0 0
"ENSMUSG00000026610" 0 0 0 0 0 0 0 0 0 0 0 0 0 0 0 0 0 0 0 0 0 0 0 0 0 0 0 0 0 0 0 0 0 0 0 0 0 0 0 0 0 0 0 0 0 0 0 0 0 0 0 0 0 0 0 0 0 0 0 0 0 0 0 0 0 0 0 0 0 0 0 0 0 0 0 0 0 0 0 0 0 0 0 0 0 0
"ENSMUSG00000026611" 0 0 0 0 0 0 0 0 0 0 0 0 0 0 0 0 0 0 0 0 0 0 0 0 0 0 0 0 0 0 0 0 0 0 0 0 0 0 0 0 0 0 0 0 0 0 0 0 0 0 0 0 0 0 0 0 0 0 0 0 0 0 0 0 0 0 0 0 0 0 0 0 0 0 0 0 0 0 0 0 0 0 0 0 0 0
"ENSMUSG00000026614" 0 0 0 0 0 0 0 0 0 0 0 0 0 0 0 0 0 0 0 0 0 0 0 0 0 0 0 0 0 0 0 0 0 0 0 0 0 0 0 0 0 0 0 0 0 0 0 0 0 0 0 0 0 0 0 0 0 0 0 0 0 0 0 0 0 0 0 0 0 0 0 0 0 0 0 0 0 0 0 0 0 0 0 0 0 0
"ENSMUSG00000026615" 249 0 5 1 3 325 517 29 0 135 0 53 209 1 0 2 132 5857 278 72 36 0 1332 1 0 0 1 706 0 194 824 187 0 895 1 0 66 1724 2 163 0 123 0 45 2 2 0 1826 1480 3 2 5 2 2 17 0 25 0 0 2 1 5217 243 70 31 0 1189 41 1 0 1 8 0 0 0 0 1116 0 0 1 31 1 120 1 703 0
"ENSMUSG00000026616" 0 0 0 0 0 0 0 0 0 0 0 0 0 0 0 1 0 0 0 0 0 0 0 0 0 0 0 0 0 104 0 0 0 0 0 0 0 0 0 0 0 0 0 0 0 0 0 0 0 0 0 0 0 0 0 0 0 0 0 0 0 0 0 0 0 0 0 0 0 0 0 0 0 0 0 0 0 0 0 0 0 0 0 0 0 0
"ENSMUSG00000026617" 0 0 0 0 0 0 0 1 0 0 0 0 0 0 0 1 1 0 0 0 1 0 0 0 0 0 0 0 0 1 1 0 0 0 0 0 1 0 0 0 0 0 0 0 0 0 0 0 0 0 0 0 0 0 0 0 0 0 0 0 1 0 0 0 1 0 0 0 0 0 0 0 0 1 0 1 0 0 0 1 0 0 0 0 0 1
"ENSMUSG00000026618" 107 0 261 8 0 0 0 0 0 0 0 0 0 0 0 1 0 4 1 0 0 0 0 0 0 0 0 0 0 1 0 0 0 0 0 3361 0 0 0 0 0 0 0 0 223 0 0 0 0 0 0 223 0 0 0 0 0 0 0 1 0 4 1 1 0 0 0 1 0 9 0 381 0 0 0 0 0 0 0 0 0 0 0 0 0 4
"ENSMUSG00000026620" 0 0 0 0 0 0 0 0 0 0 0 0 0 0 0 0 0 0 0 0 0 0 0 0 0 0 0 0 0 0 0 0 0 0 0 0 0 0 0 0 0 1 0 0 0 0 0 0 0 0 0 0 0 0 0 0 0 0 0 0 0 0 0 0 0 0 0 0 0 0 0 0 0 0 0 0 0 0 0 0 0 0 0 0 0 0
"ENSMUSG00000026621" 0 0 0 0 0 0 0 0 0 0 0 0 0 0 0 0 0 0 0 0 0 0 0 0 0 0 0 0 0 0 0 0 0 0 0 0 0 0 0 0 0 0 0 0 0 0 0 0 0 0 0 0 0 0 0 0 0 0 0 0 0 0 0 0 0 0 0 0 0 0 0 0 0 0 0 0 0 0 0 0 0 0 0 0 0 0
"ENSMUSG00000026622" 0 0 0 0 0 0 0 0 0 0 0 0 0 0 0 0 0 0 0 0 0 0 0 0 0 0 0 0 0 0 0 0 0 0 0 0 0 0 0 0 0 0 0 0 0 0 0 0 0 0 0 0 0 0 0 0 0 0 0 0 0 0 0 0 0 0 0 0 0 0 0 0 0 0 0 0 0 0 0 0 0 0 0 0 0 0
"ENSMUSG00000026623" 0 0 0 0 1 114 0 0 0 0 0 0 0 0 0 0 0 0 0 2 1 0 0 0 0 3 0 0 0 0 0 0 0 0 0 0 0 168 0 1 0 0 0 247 0 0 0 4 0 1 0 0 0 0 0 0 0 0 0 0 0 0 0 2 0 0 0 1 0 0 0 0 0 0 1 1 0 2 0 1 2929 0 1 0 0 0
"ENSMUSG00000026626" 0 0 55 479 1 6 3 4 0 9902 1165 1790 456 1 0 22 6 268 2 0 5 2051 70 0 0 92 292 1 177 1116 18 19 0 118 0 5 0 4 2 10 52 189 0 290 13 0 0 6107 0 0 0 54 188 0 5 3 4 0 7971 14 7 214 2 0 6 1852 63 1 0 15 173 0 0 803 18 0 7 0 0 49 0 2 9 5 4657 6
"ENSMUSG00000026627" 0 0 0 0 0 27 0 0 2 0 0 0 0 5 0 1 3 0 180 2 1 0 8677 0 0 0 0 0 0 0 0 0 0 0 0 0 0 0 0 0 0 0 0 0 0 0 0 0 0 0 0 0 0 0 25 0 0 3 0 1 3 0 2 2 0 0 7365 1 0 0 0 0 0 0 0 0 0 0 0 0 0 0 0 106 0 0
"ENSMUSG00000026628" 0 0 0 0 0 0 0 0 0 0 0 0 0 0 0 0 0 0 10 0 0 0 0 0 0 0 0 0 0 0 0 0 0 0 0 0 0 0 0 0 0 0 0 0 0 0 0 0 0 0 0 0 0 0 0 0 0 0 0 0 0 0 0 0 0 0 0 0 0 0 0 0 0 0 0 0 0 0 0 0 0 0 0 0 0 0
"ENSMUSG00000026630" 0 0 0 0 0 0 0 0 0 0 0 0 0 0 0 0 0 0 0 0 0 0 0 0 0 0 0 0 0 0 0 0 0 0 0 0 0 0 0 0 0 0 0 0 0 0 0 0 0 0 0 0 0 0 0 0 0 0 0 0 0 0 0 0 0 0 0 0 0 0 0 0 0 0 0 0 0 0 0 0 0 0 0 0 0 0
"ENSMUSG00000026632" 0 0 0 0 0 0 0 0 0 3 0 0 0 0 0 0 0 0 0 0 0 0 0 0 0 0 0 0 0 0 0 0 0 0 0 0 0 0 0 0 0 0 0 0 0 0 0 0 0 0 0 0 0 0 0 0 0 0 0 0 0 0 0 0 0 0 0 0 0 0 0 0 0 0 0 0 0 0 0 0 0 0 1 0 0 0
"ENSMUSG00000026634" 0 0 3544 1 0 4 64 251 1 1708 0 1 13 256 9 2 1 106 562 4411 45 76 2 0 0 0 0 263 618 0 2 0 0 0 0 0 0 1 1143 0 468 0 0 435 447 0 0 1 0 0 0 2467 1 0 5 51 236 0 1050 2 4 0 528 3793 42 1 3 1 0 6 0 110 0 0 0 0 1 0 0 0 0 1064 0 0 1 0
"ENSMUSG00000026637" 0 0 4 220 2 1 1 2943 0 0 0 2 0 0 0 0 297 228 0 1 0 12 0 0 0 0 0 0 0 719 0 0 0 0 0 0 0 0 1701 1 0 0 0 0 0 0 0 1 0 0 0 4 162 2 2 1 2633 0 0 0 275 209 0 1 0 10 1 1 0 0 0 0 2 681 0 0 0 1 0 1 0 1585 0 38 3 0
"ENSMUSG00000026638" 0 0 0 0 0 0 0 1 0 0 0 0 0 0 0 0 0 0 0 0 0 0 0 0 0 0 0 0 0 0 0 0 0 0 0 0 0 0 0 1 0 0 0 0 0 0 0 0 0 0 0 0 0 0 0 0 1 0 0 0 0 0 0 0 0 0 0 0 0 0 0 0 0 0 0 0 0 1 1 1596 0 1 1 0 0 1
"ENSMUSG00000026639" 0 0 0 0 0 0 0 0 0 0 0 0 0 0 0 0 0 0 0 0 0 0 0 0 0 0 0 0 0 1 0 0 0 0 0 0 0 0 1 0 0 0 0 0 0 0 0 0 0 0 0 0 0 0 0 0 0 0 0 0 0 0 0 0 0 0 0 0 0 0 0 0 0 1 0 0 0 0 0 0 0 1 0 0 0 0
"ENSMUSG00000026640" 0 0 0 0 0 0 0 0 0 0 0 0 0 0 0 0 0 0 0 0 0 0 0 0 0 0 0 0 0 0 0 0 0 0 0 0 0 0 0 0 0 0 0 0 0 0 0 0 0 0 0 0 0 0 0 0 0 0 0 0 0 0 0 0 0 0 0 0 0 0 0 0 0 0 0 0 0 0 0 0 0 0 0 0 0 0
"ENSMUSG00000026641" 0 0 791 0 1 2 0 2 0 0 0 2 0 0 0 0 0 0 0 0 3 0 0 0 0 0 0 0 950 0 0 1 0 32 0 48 0 0 2 0 0 0 0 0 0 0 0 0 0 0 0 679 0 1 2 0 1 0 0 0 0 0 0 0 0 0 0 0 0 0 0 0 5 0 0 0 0 0 0 0 0 2 0 0 0 0
"ENSMUSG00000026643" 0 0 69 4925 10306 0 0 1 0 0 0 0 235 0 2 0 2448 1 455 2 2 1 753 0 0 0 0 2723 0 436 3 1 1 12 1489 0 1 1 2833 1 0 0 1 0 0 4 53 80 0 0 0 66 4016 7526 0 2 4 1 0 1 0 2 1 0 1 1 704 1 0 0 1 0 0 0 1 2 0 2 1 1 1 2490 1 0 0 2155
"ENSMUSG00000026644" 0 0 0 0 0 0 0 0 0 0 0 0 0 0 0 0 0 0 0 0 0 0 0 0 0 0 0 0 0 0 0 0 0 0 0 0 0 0 0 0 0 0 0 0 0 0 0 0 0 0 0 0 0 0 0 0 0 0 0 0 0 0 0 0 0 0 0 0 0 0 0 0 0 0 0 0 0 0 0 0 0 0 0 0 0 0
"ENSMUSG00000026645" 0 0 0 0 0 0 0 0 0 0 0 0 0 0 0 0 0 0 0 0 0 0 0 0 0 0 0 0 0 0 0 0 0 0 0 0 0 0 0 0 0 0 0 0 0 0 0 0 0 0 0 0 0 0 0 0 0 0 0 0 0 0 0 0 0 0 0 0 0 0 0 0 0 0 0 0 0 0 0 0 0 0 0 0 0 0
"ENSMUSG00000026646" 0 0 0 0 0 0 0 0 0 0 0 0 0 0 0 0 0 0 0 0 0 0 0 0 0 0 0 0 0 0 0 0 0 0 0 0 0 0 0 0 0 0 0 0 0 0 0 0 0 0 0 0 0 0 0 0 0 0 0 0 0 0 0 0 0 0 0 0 0 0 0 0 0 0 0 0 0 0 0 0 0 0 0 0 0 0
"ENSMUSG00000026648" 0 0 0 0 0 0 22 0 0 0 0 0 0 0 9 336 0 0 0 0 0 0 1 0 1 901 0 0 0 0 0 0 0 12 1 0 0 0 0 0 0 2 0 0 0 0 0 0 0 0 0 0 0 0 0 22 0 0 0 1 0 0 0 0 0 0 1 0 0 0 0 0 0 0 0 0 0 0 0 0 0 0 0 0 0 0
"ENSMUSG00000026649" 0 0 0 0 0 0 0 0 0 0 0 0 0 0 0 0 0 0 0 0 0 0 0 0 0 0 0 0 0 0 0 0 0 0 0 0 0 0 0 0 0 0 0 0 0 0 0 0 0 0 0 0 0 0 0 0 0 0 0 0 0 0 0 0 0 0 0 0 0 0 0 0 0 0 0 0 0 0 0 0 0 0 0 0 0 0
"ENSMUSG00000026650" 0 0 0 0 0 0 0 0 0 0 0 0 0 0 0 0 0 0 0 0 0 0 0 0 0 0 0 0 0 0 0 0 0 0 0 0 0 0 0 0 0 0 0 0 0 0 0 1 0 0 0 0 0 0 0 0 0 0 0 0 0 0 0 0 0 0 0 0 0 0 0 0 0 0 0 0 0 0 0 0 0 0 0 0 0 0
"ENSMUSG00000026655" 2 0 49 29 5036 86 858 3903 5 4401 0 952 0 4 1150 13075 3 378 118 139 522 501 78 0 0 421 784 1 141 2211 569 0 6 39 95 718 3 134 7031 3 1319 0 1 777 0 0 1 1285 0 0 38 13 12 4388 0 1 3340 6 4 10624 4 5 5 129 488 61 64 59 1 0 1 14 1 1403 2 4 9 4 30 141 4 6129 4 2 1197 1
"ENSMUSG00000026656" 0 0 0 0 0 0 0 0 0 0 0 0 0 0 0 0 0 0 0 0 0 0 0 0 0 0 0 0 0 0 0 0 0 0 0 0 0 0 0 0 0 0 0 0 0 0 0 0 0 0 0 0 0 0 0 0 0 0 0 0 0 0 0 0 0 0 0 0 0 0 0 0 0 0 0 0 0 0 0 0 1 0 0 0 0 0
"ENSMUSG00000026657" 0 0 0 0 0 0 1 216 0 0 0 0 0 0 0 0 0 0 0 0 0 0 0 0 0 0 0 0 0 0 0 0 0 0 0 0 0 0 0 0 0 0 0 0 0 0 0 0 0 0 0 0 0 0 0 1 183 0 0 0 0 0 0 0 0 0 0 0 0 0 0 0 0 0 0 0 0 0 0 0 0 0 0 0 0 0
"ENSMUSG00000026659" 0 0 0 0 0 155 0 0 0 0 0 0 0 0 0 0 1 1 0 1030 0 0 0 0 0 0 0 0 1 0 0 0 0 0 0 0 0 199 0 0 0 0 0 281 0 0 0 0 0 0 35 0 0 0 0 0 0 0 0 0 1 1 0 922 0 0 0 0 0 0 1 0 0 0 0 0 0 0 678 0 0 0 0 0 0 0
"ENSMUSG00000026662" 0 0 0 0 0 0 0 0 0 0 0 0 0 0 0 823 0 3 1744 1 98 0 0 0 0 0 0 0 0 0 0 0 0 0 0 0 0 0 0 0 0 0 0 448 0 0 0 0 0 0 0 0 0 0 0 0 0 0 0 749 0 2 1612 1 89 0 0 0 0 0 0 0 1 0 0 0 0 0 0 0 0 0 0 0 0 0
"ENSMUSG00000026663" 0 0 0 0 0 1 0 27 1 0 0 0 0 17 0 1 0 414 0 0 228 0 0 0 0 1 258 0 0 0 0 0 13 0 0 0 4 0 6 101 296 0 442 0 29 9 1 0 0 0 104 0 0 0 1 0 0 0 0 0 0 1 0 0 209 0 0 9 0 0 0 0 1 0 0 3 0 15 0 0 0 5 94 0 0 0
"ENSMUSG00000026664" 0 0 0 94 80 1 0 869 0 1 1 0 0 0 0 4 0 3210 59 1 1 214 9 238 0 0 0 1373 1 10 1 0 0 1 0 1 4771 0 3 734 1 0 0 1549 0 0 65 0 0 0 0 1 1 0 1 0 797 0 1 4 0 2855 0 2 0 181 2 2 1223 2 1 0 1628 1 1 3745 0 1 2 1 7 3 673 1 0 1
"ENSMUSG00000026667" 1 0 2156 0 2380 1 0 99 32 0 0 0 0 1 0 1337 7 4 4 14802 0 2 3 1 1 1770 0 0 2796 38 2 0 49 0 0 0 0 0 8 0 55 0 0 0 0 1007 0 0 0 0 618 1759 0 0 2 1 1 31 0 1214 7 5 5 11475 0 2 4 2 0 0 0 0 0 0 0 1 0 3 0 438 2 4 0 1 0 0
"ENSMUSG00000026668" 0 0 0 0 0 0 0 0 0 0 0 0 0 0 0 0 0 0 0 0 0 0 0 0 0 0 0 0 0 0 0 0 0 0 0 0 0 0 0 0 0 0 0 0 0 0 0 0 0 0 0 0 0 0 0 0 0 0 0 0 0 0 0 0 0 0 0 0 0 0 0 0 0 0 0 0 0 0 0 0 0 0 0 0 0 0
"ENSMUSG00000026669" 0 0 0 0 0 0 0 0 0 0 0 0 0 0 0 0 1 0 0 0 0 0 0 0 0 0 0 0 0 0 0 0 0 0 0 0 0 0 0 0 0 0 0 0 0 0 0 0 0 0 0 0 0 0 0 0 0 0 0 0 0 0 0 0 0 0 0 0 0 0 0 0 0 0 0 0 0 0 0 0 0 0 0 1 0 0
"ENSMUSG00000026670" 17 0 0 0 0 3 9 0 0 0 0 50 13 136 0 0 0 0 0 3 0 0 0 0 0 98 0 0 0 0 0 0 0 0 0 0 119 3 0 66 2 0 0 6 0 0 3 0 0 0 0 0 0 0 0 8 0 0 0 0 0 0 0 0 0 0 0 0 0 0 0 0 0 0 0 0 0 0 0 0 0 0 0 0 0 0
"ENSMUSG00000026672" 0 0 0 0 1 0 0 0 0 0 0 0 0 0 0 0 0 0 0 11 0 0 0 0 0 0 0 0 0 0 0 0 0 0 0 0 1 0 0 1 0 0 0 0 0 0 0 0 0 0 0 0 0 2 0 0 0 0 0 0 0 2 0 0 0 0 0 0 0 1 0 0 0 0 0 1 0 2 4370 0 1 0 1 0 0 0
"ENSMUSG00000026674" 0 0 0 0 0 0 0 0 0 0 0 0 0 0 0 0 0 0 0 0 0 0 0 0 0 0 0 0 0 0 0 0 0 0 0 0 0 0 0 0 0 0 0 0 0 0 0 0 0 0 0 0 0 0 0 0 0 0 0 0 0 0 0 0 0 0 0 0 0 0 0 0 0 0 0 0 0 0 0 0 0 0 0 0 0 0
"ENSMUSG00000026675" 4 0 0 0 0 0 0 0 0 0 0 0 0 0 60 0 0 0 608 0 0 0 0 0 0 0 0 0 0 0 0 0 0 0 0 0 0 0 0 0 0 0 0 0 0 0 0 0 0 0 0 0 0 0 0 0 0 0 0 0 0 0 0 0 0 0 0 0 0 0 0 0 0 0 0 0 0 0 0 0 0 0 0 0 0 0
"ENSMUSG00000026676" 0 0 0 0 0 0 0 0 0 0 0 0 0 0 0 0 0 0 0 0 0 0 0 0 0 0 0 0 0 0 0 0 0 0 0 0 0 0 0 0 0 0 0 0 0 0 0 0 0 0 0 0 0 0 0 0 0 0 0 0 0 0 0 0 0 0 0 0 0 0 0 0 0 0 0 0 0 0 0 0 0 0 0 0 0 0
"ENSMUSG00000026678" 0 0 0 0 0 0 0 0 0 0 0 0 0 0 0 1 0 0 0 0 0 0 0 0 0 0 0 0 0 0 0 0 0 0 0 0 0 0 0 0 0 0 0 0 0 0 0 0 0 0 0 0 0 0 0 0 0 0 0 0 0 0 0 0 0 0 0 0 0 0 0 0 0 0 0 0 0 0 0 0 0 0 0 0 0 0
"ENSMUSG00000026679" 0 0 0 0 0 0 0 0 0 0 0 0 0 0 0 0 0 0 1 719 0 0 0 0 0 0 0 0 0 0 0 0 0 0 0 0 0 0 0 0 0 0 0 0 0 0 0 0 0 0 0 0 0 0 0 0 0 0 0 0 0 0 1 533 0 0 0 2 0 0 0 0 45 0 0 0 0 0 0 0 0 0 0 0 0 0
"ENSMUSG00000026683" 0 0 0 0 0 0 0 0 0 0 0 0 0 0 0 0 0 0 0 0 0 0 0 0 0 0 0 0 0 0 0 0 0 0 0 0 0 0 0 0 0 0 0 0 0 0 0 0 0 0 0 0 0 0 0 0 0 0 0 0 0 0 0 0 0 0 0 0 0 0 0 0 0 0 0 0 0 0 0 0 0 0 0 0 0 0
"ENSMUSG00000026686" 0 0 0 0 0 0 0 0 0 0 0 0 0 0 0 0 0 0 0 0 0 0 0 0 0 0 0 0 0 0 0 0 0 0 0 0 0 0 0 0 0 0 0 0 0 0 0 0 0 0 0 0 0 0 0 0 0 0 0 0 0 0 0 0 0 0 0 0 0 0 0 0 0 0 0 0 0 0 0 0 0 0 0 0 0 0
"ENSMUSG00000026687" 0 0 0 0 1 0 0 0 0 28 0 0 35 0 260 1 0 0 0 302 0 32 0 344 0 201 0 1 0 0 54 0 0 135 0 0 0 0 735 0 0 1 0 0 0 0 0 0 0 0 0 0 0 0 0 0 0 0 0 1 0 0 0 0 0 1 0 0 0 0 0 0 0 0 0 1 0 3 0 1 0 677 0 0 0 16
"ENSMUSG00000026688" 0 0 0 0 0 0 0 0 0 0 0 0 0 0 0 0 0 0 0 0 0 0 0 0 0 0 0 0 0 0 0 0 0 0 0 38 0 0 0 0 0 0 0 0 0 0 0 0 0 0 0 0 0 0 0 0 0 0 0 0 0 0 0 0 0 0 0 0 0 0 0 0 0 0 0 0 0 0 0 0 0 0 0 0 0 0
"ENSMUSG00000026691" 0 0 0 0 0 0 0 0 0 0 0 0 0 0 0 0 0 0 0 0 0 0 0 0 0 0 0 0 0 0 0 0 0 0 0 0 0 0 0 0 0 0 0 0 0 0 0 0 0 0 0 0 0 0 0 0 0 0 0 0 0 0 0 0 0 0 0 0 0 0 0 0 0 0 0 0 0 0 0 0 0 0 0 0 0 0
"ENSMUSG00000026692" 0 0 0 0 0 0 0 0 0 0 0 0 0 0 0 0 0 0 0 0 0 0 0 0 0 0 0 0 0 0 0 0 0 0 0 0 0 0 0 0 0 0 0 0 0 0 0 0 0 0 0 0 0 0 0 0 0 0 0 0 0 0 0 0 0 0 0 0 0 0 0 0 0 0 0 0 0 0 0 0 0 0 0 0 0 0
"ENSMUSG00000026694" 0 0 0 0 0 24 0 0 0 0 0 0 0 0 0 0 0 0 0 0 0 0 0 0 0 0 0 0 0 0 0 0 0 0 0 0 0 0 1 0 0 0 0 306 0 0 0 0 0 0 0 0 0 0 24 0 0 0 0 0 0 0 0 0 0 0 0 0 0 5 0 278 0 0 0 0 0 0 0 0 0 0 0 0 0 0
"ENSMUSG00000026696" 0 0 0 192 0 0 1 99 35 2 0 22 0 0 0 29 150 18 2308 1 0 0 0 0 0 0 26 0 1057 4 16 0 0 0 0 0 0 2554 0 0 0 1 11 353 1 0 673 510 0 0 0 0 2 0 0 0 94 34 2 0 1 0 1771 1 0 0 0 0 0 0 808 0 0 4 0 1 2045 0 0 0 0 0 0 435 320 1
"ENSMUSG00000026697" 0 0 0 0 0 0 0 0 0 0 0 0 0 0 0 0 0 0 0 0 0 0 0 0 0 0 0 0 0 0 0 0 0 0 0 0 0 0 0 0 0 0 0 0 0 0 0 0 0 0 0 0 0 0 0 0 0 0 0 0 0 0 0 0 0 0 0 0 0 0 0 0 0 0 0 0 0 0 0 0 0 0 0 0 0 0
"ENSMUSG00000026698" 0 0 133 2 3244 0 0 0 6 1 0 1 0 0 0 1 26 2 0 0 0 0 1 15 0 0 0 0 0 0 0 0 0 0 0 1 5787 0 2 161 0 0 0 0 0 0 1 0 0 0 0 128 2 2841 1 0 0 2 1 1 27 2 0 1 0 0 1 1 0 0 0 0 0 0 0 4702 0 0 1 3 2 3 0 0 0 903
"ENSMUSG00000026700" 0 0 0 0 0 0 0 0 0 0 0 0 0 0 0 0 0 0 0 0 0 0 0 0 0 0 0 0 0 0 0 0 0 0 0 0 0 0 0 0 0 0 0 0 0 0 0 0 0 0 0 0 0 0 0 0 0 0 0 0 0 0 0 0 0 0 0 0 0 0 0 0 0 0 0 0 0 0 0 0 0 0 0 0 0 0
"ENSMUSG00000026701" 4 0 99 31 38 0 2496 1617 1 3 0 0 0 1 23 328 5027 0 41 0 0 1883 1 2177 1 1452 106 131 0 95 1 2 104 2534 0 0 6716 1095 1013 1 0 1 0 350 0 1 0 0 0 597 414 4 3 0 1 1 1434 0 3 302 3964 1 41 0 2 1665 3 0 0 0 0 0 0 90 0 5161 989 3 3 3 5 798 1 0 1 1
"ENSMUSG00000026705" 0 0 1 0 0 0 0 0 0 1 3 0 0 0 0 0 0 18 0 7 0 1 0 0 0 21 0 104 1 0 386 0 0 0 0 0 0 0 0 62 0 0 0 0 0 0 76 1563 55 0 0 1 0 0 0 0 0 0 1 0 0 0 0 2 0 1 0 0 95 0 1 0 0 0 339 0 1 0 0 0 1 0 25 0 1477 0
"ENSMUSG00000026707" 0 0 0 0 0 0 0 0 0 12 0 17 0 11 0 0 0 0 0 0 0 0 0 0 0 2 0 0 0 0 1 0 0 0 0 0 27 1 338 6 0 0 1 0 0 0 0 0 0 0 0 0 1 0 0 0 0 0 12 0 0 0 0 0 0 0 0 0 0 35 0 992 0 0 0 0 1 0 0 0 0 0 0 0 0 0
"ENSMUSG00000026708" 0 0 7 0 0 0 0 0 0 0 0 0 0 0 0 0 2 0 0 0 0 0 1 0 0 0 0 0 0 1 0 0 0 0 0 0 0 0 0 0 0 0 0 0 2 0 0 0 0 744 0 13 0 0 0 0 0 0 0 0 3 0 0 0 0 0 0 1 0 0 0 0 0 0 0 0 0 0 0 0 0 0 0 0 0 0
"ENSMUSG00000026709" 0 0 0 0 0 0 0 1 0 0 0 3 40 0 0 0 0 0 0 0 0 0 0 0 0 0 0 0 2 386 0 0 0 0 0 0 0 0 1 0 0 0 0 0 0 0 0 0 0 0 0 0 0 0 0 0 1 1 0 0 0 0 0 0 0 0 0 0 0 0 2 1 0 360 0 0 0 11 1810 0 0 0 0 0 0 0
"ENSMUSG00000026712" 0 0 0 0 0 0 0 0 0 2 0 0 0 0 0 0 0 0 0 0 0 0 0 0 0 0 0 0 0 0 0 0 0 0 0 0 0 0 0 0 0 0 0 0 0 0 0 11 0 0 0 0 0 0 0 0 0 0 2 0 0 0 0 0 0 0 0 0 0 0 0 0 0 0 0 0 0 0 0 0 49 0 0 0 0 0
"ENSMUSG00000026715" 0 0 0 0 0 0 0 0 0 0 0 0 0 0 0 0 0 0 0 0 0 0 0 0 0 0 0 0 0 0 0 0 0 5 0 0 0 0 4 6 0 0 0 0 0 0 0 0 0 0 0 0 0 0 0 0 0 0 0 0 0 0 0 0 0 0 0 0 0 1 0 154 0 0 0 0 0 0 0 0 0 4 5 0 0 0
"ENSMUSG00000026718" 0 0 1 0 0 0 0 0 0 0 0 0 0 0 0 0 0 0 0 0 0 0 1 0 0 133 0 0 0 5 0 0 0 0 0 0 0 0 0 0 0 0 0 0 0 0 0 0 0 0 125 1 0 0 0 0 0 0 0 0 0 0 0 0 0 0 1 0 0 0 0 0 0 0 0 0 0 0 0 53 1 0 0 0 0 0
"ENSMUSG00000026721" 2 1 337 3 4126 5 1 3 2 267 0 0 240 1 43 6301 1141 408 4 1936 0 754 1 568 0 252 0 2048 1 1578 1 1 56 0 0 510 6063 10 1954 883 78 0 312 708 386 1 49 942 0 0 7 295 2 2084 2 2 1 0 29 4943 949 378 4 1583 0 702 1 118 2 25 0 784 546 1481 0 4807 1 162 2 0 3 3 203 1087 522 0
"ENSMUSG00000026723" 1 0 0 0 0 0 0 0 0 0 0 0 0 0 0 0 0 0 0 0 0 0 0 0 0 0 0 0 0 0 0 0 0 0 0 0 0 0 1 0 0 0 0 0 0 0 0 1030 0 0 0 0 0 0 0 0 0 0 0 0 0 0 0 0 0 0 0 0 0 0 0 0 0 0 0 0 0 0 0 0 0 0 0 0 0 0
"ENSMUSG00000026725" 0 0 0 0 0 0 0 0 0 0 0 0 0 0 0 0 0 0 0 0 0 0 0 0 0 0 0 0 0 0 0 0 0 0 0 0 0 0 0 0 0 0 0 0 0 0 0 0 0 0 0 0 0 0 0 0 0 0 0 0 0 0 0 0 0 0 0 0 0 0 0 0 0 0 0 0 0 0 1 0 0 0 0 0 0 0
"ENSMUSG00000026726" 0 0 0 0 0 0 0 0 0 0 0 0 0 0 0 0 0 0 0 0 0 0 0 0 0 0 0 0 0 0 0 0 0 0 0 0 0 0 0 0 0 0 0 0 0 0 0 0 0 0 0 0 0 0 0 0 0 0 0 0 0 0 0 0 0 0 0 1 0 0 0 0 0 0 0 0 0 0 0 0 0 0 0 0 0 0
"ENSMUSG00000026727" 1 0 22 0 1 78 55 40 0 384 0 0 835 0 0 5 2 1 2 5695 1 0 0 0 0 6 433 0 0 0 0 13 0 0 0 0 2 166 3 0 1 0 0 0 37 0 0 0 0 0 0 2 0 1 0 0 39 1 349 5 2 1 2 4734 1 0 1 0 0 83 0 105 0 0 0 2 1 0 0 2172 1 1 0 1 0 0
"ENSMUSG00000026728" 0 0 1 1883 1 41 86 0 5 84 0 293 1 0 141 1823 33 7893 827 177 2 8 42 1 0 0 0 2 1985 273 1 173 0 0 0 0 6 627 3597 9213 2 640 6 4613 0 1 0 1691 0 7 2 1 1070 0 1 57 0 6 2 1534 3 5875 4 3 3 5 7 5639 2 1 1825 7 3 248 2 7 519 7 3 2558 1811 3188 7478 6 1545 1367
"ENSMUSG00000026729" 0 0 0 0 268 0 0 0 0 0 0 0 0 0 0 0 0 0 0 0 0 0 0 0 0 0 0 0 0 0 66 0 0 0 0 0 0 0 0 0 0 0 0 0 0 0 0 0 0 0 0 0 0 0 0 0 0 0 0 0 0 0 0 0 0 0 0 0 0 0 0 0 0 0 0 0 0 0 0 0 0 0 0 0 0 0
"ENSMUSG00000026730" 0 0 0 0 0 0 0 0 0 0 0 0 0 0 0 0 0 0 0 0 0 0 0 0 0 0 0 0 0 0 0 0 0 0 0 0 0 0 0 0 0 0 0 0 0 0 0 0 0 0 0 0 0 0 0 0 0 0 0 0 0 0 0 0 0 0 0 0 0 0 0 0 0 0 0 0 0 0 0 0 0 0 0 0 0 0
"ENSMUSG00000026734" 0 0 0 0 0 0 0 0 0 0 0 0 0 0 0 0 0 0 0 0 0 0 0 0 0 0 0 0 0 0 0 0 0 0 0 0 0 0 0 0 0 0 0 0 0 0 0 0 0 0 0 0 0 0 0 0 0 0 0 0 0 0 0 0 0 0 0 0 0 0 0 0 0 0 0 0 0 0 0 0 0 0 0 0 0 0
"ENSMUSG00000026735" 0 0 0 0 0 0 0 0 0 0 0 0 0 0 0 0 0 0 0 0 0 0 0 0 0 0 0 0 0 0 0 0 0 0 0 0 0 0 0 0 0 0 0 0 0 0 0 0 0 0 0 0 0 0 0 0 0 0 0 0 0 0 0 0 0 0 0 0 0 0 0 0 0 0 0 0 0 0 0 0 0 0 0 0 0 0
"ENSMUSG00000026736" 0 0 0 0 0 0 0 0 0 0 0 0 0 0 0 0 0 0 0 0 0 0 0 0 0 0 0 0 0 0 0 0 0 0 0 0 0 0 0 0 0 0 0 0 0 0 0 0 0 0 0 0 0 0 0 0 0 0 0 0 0 0 0 0 0 0 0 0 0 0 0 0 0 0 0 0 0 0 0 0 0 0 0 0 0 0
"ENSMUSG00000026737" 0 0 98 1 0 0 479 3 23 0 0 1 0 2 1244 73 178 0 0 0 1 0 126 0 0 0 0 0 474 0 210 0 0 0 0 0 0 0 0 0 0 0 0 0 0 1 8 0 0 0 0 90 0 0 0 0 3 20 0 24 1 0 1 1 0 0 118 4 0 0 0 0 0 0 0 0 0 2 1 0 0 0 0 0 0 2
"ENSMUSG00000026739" 0 0 58 0 0 0 0 0 2 0 0 0 0 195 523 0 0 0 0 208 0 0 0 0 0 0 0 0 0 0 12 0 0 117 0 216 0 0 0 0 0 0 90 362 0 0 0 0 0 0 0 54 0 0 0 0 0 0 0 0 0 0 0 0 0 0 0 8 0 0 0 0 0 0 12 0 0 0 0 0 0 0 0 0 0 0
"ENSMUSG00000026740" 0 0 11 0 426 406 18 0 1 0 23 104 0 0 0 9 835 1 912 19 93 0 758 0 0 101 0 14 0 0 3 33 0 0 0 0 0 590 0 1 0 0 0 0 9 7 37 26 0 78 0 11 1 382 1 9 0 0 0 9 23 7 846 7 89 7 705 0 13 0 0 0 0 0 0 0 0 0 60 0 0 0 0 0 0 80
"ENSMUSG00000026743" 1 0 31 378 80 1 508 1250 0 160 0 10 0 0 0 0 3 0 169 307 1 0 0 0 0 115 0 1567 0 11 0 178 0 1 0 0 6 101 0 0 113 187 100 1 372 0 1 62 0 1 146 33 322 74 1 456 1127 1 115 0 3 0 156 254 1 0 0 0 1338 4 0 77 1 12 0 5 97 0 1 0 1653 0 1 624 0 152
"ENSMUSG00000026748" 0 0 0 0 0 0 0 0 0 0 0 0 0 0 0 0 0 0 0 0 0 0 0 0 0 0 0 0 0 0 0 0 0 0 0 0 0 0 0 0 0 0 0 0 0 0 0 0 0 0 0 0 0 0 0 0 0 0 0 0 0 0 0 0 0 0 0 0 0 0 0 0 0 0 0 0 0 0 0 0 0 0 0 0 0 0
"ENSMUSG00000026749" 0 0 0 0 0 0 0 0 0 0 0 0 0 0 0 0 0 0 0 0 0 0 1 0 0 0 0 0 0 180 0 0 0 0 0 0 0 0 1 128 0 0 0 0 0 0 0 0 0 0 0 0 0 0 0 0 0 0 0 0 0 0 0 0 0 0 1 0 0 0 0 0 0 170 0 0 0 0 1 0 0 1 116 0 0 0
"ENSMUSG00000026750" 33 0 71 49 0 0 287 262 0 4 0 17 0 0 0 0 2 15 0 0 0 1365 1 0 0 488 0 0 1 2 40 0 0 0 86 0 3 0 0 1 0 0 0 0 0 0 25 0 0 0 18 2 1 0 0 264 235 0 5 1 0 0 0 0 0 0 0 3783 0 0 1 2 1 0 1 2 0 0 282 0 0 0 0 0 0 0
"ENSMUSG00000026751" 0 0 0 0 0 0 0 0 0 0 0 0 0 0 0 0 0 0 0 0 0 0 0 0 0 0 0 0 0 0 0 0 0 0 0 0 0 0 0 0 0 0 0 0 0 0 0 0 0 0 0 0 0 0 0 0 0 0 0 0 0 0 0 0 0 0 0 0 0 0 0 0 0 0 0 0 0 0 0 0 0 0 0 0 0 0
"ENSMUSG00000026753" 1 0 2 3 0 303 0 860 69 294 0 0 1034 0 6 5 4 257 3 242 1 7561 3676 0 0 0 0 152 0 0 0 1 733 0 0 0 2018 469 1879 0 0 0 33 365 2 0 1 0 0 0 5 3 0 0 1 0 725 28 0 5 5 2 3 3 0 5832 3179 0 148 103 0 1 0 0 0 0 5 0 1 0 0 0 0 0 0 0
"ENSMUSG00000026754" 0 0 811 0 0 13 0 0 0 0 11 0 247 19 0 0 0 0 0 1462 0 0 0 0 0 0 0 1 0 0 0 0 0 0 0 0 14 6 35 0 0 144 1 0 1003 0 0 0 0 1 0 124 0 0 0 0 0 0 0 0 0 0 0 0 0 0 0 0 0 0 0 0 0 0 0 3 0 0 1 0 0 33 0 0 0 0
"ENSMUSG00000026755" 31 0 320 5853 3 4 6 3 12 4 0 6 28 0 27 466 9550 0 2 1 1 1 3122 3742 0 0 0 1 4 0 1138 0 0 132 0 0 4 9 1580 519 547 0 0 30 39 2 0 363 0 2 1 291 4700 5 2 7 4 5 3 427 8049 1 3 2 2 1 2647 2 2 67 5 2552 2 0 3 4 2 7 3601 236 300 530 2 5336 0 3
"ENSMUSG00000026761" 83 0 188 2 970 1 1260 1 0 0 0 0 5 0 0 5 21 0 3347 1 0 0 2 1 0 0 0 0 0 628 0 0 255 0 56 442 0 0 0 0 0 0 108 0 0 0 15 0 0 0 1 0 2 861 1 1126 0 1 0 0 0 0 1488 0 0 0 2 0 0 10 0 429 0 402 0 0 0 3 1 1461 1 0 0 0 0 1
"ENSMUSG00000026764" 0 0 0 0 116 0 0 0 0 0 0 0 0 0 0 0 0 0 0 0 0 0 0 0 0 0 0 0 281 0 0 0 0 0 0 0 0 0 0 0 0 0 0 0 0 0 0 0 0 0 0 0 0 0 0 0 0 0 0 0 0 0 0 0 0 0 0 0 0 0 0 0 0 0 0 0 0 0 0 0 0 0 0 0 0 0
"ENSMUSG00000026765" 0 0 0 0 0 0 0 0 0 0 0 0 0 0 0 0 0 0 0 0 0 0 0 0 0 0 0 0 0 0 0 0 0 0 0 0 0 0 0 0 0 0 0 0 0 0 0 0 0 0 0 0 0 0 0 0 0 0 0 0 0 0 0 0 0 0 0 0 0 0 0 0 0 0 0 0 0 0 0 0 0 0 0 0 0 0
"ENSMUSG00000026766" 0 0 19 3 0 0 0 0 0 0 1 0 0 0 0 4 6882 0 15 332 0 1735 1 3 1 0 0 0 0 0 0 0 0 0 0 0 0 0 1 1022 1497 1 1 2481 0 0 0 0 0 0 12 19 4 0 0 0 0 0 0 2 4634 0 19 307 1 1 1 1 0 166 0 0 0 0 0 0 0 0 0 1 1 0 0 1 0 0
"ENSMUSG00000026767" 0 0 1 0 0 0 2 0 0 5 0 20 0 0 0 4 0 0 0 0 0 0 0 0 0 0 101 0 0 250 0 0 0 2 5 0 0 0 0 7 183 0 3 0 0 0 0 0 0 0 0 1 0 0 0 2 0 0 0 3 0 0 0 0 0 0 0 0 0 0 0 0 12 23 0 0 0 0 0 0 0 0 0 0 0 505
"ENSMUSG00000026768" 0 0 1 0 0 0 0 0 0 0 0 0 0 0 0 0 0 0 0 0 0 0 0 0 0 0 0 0 0 0 0 0 0 0 0 0 0 0 0 0 0 0 0 0 0 0 0 0 0 0 0 1 0 0 0 0 0 0 0 0 0 0 0 0 0 0 0 0 0 0 0 0 0 0 0 0 0 0 0 0 0 0 0 0 0 0
"ENSMUSG00000026770" 1 1 26 1534 0 2 3312 0 1 547 0 317 0 0 1 0 142 0 73 1 24 13 33 1 0 0 0 55 2 180 1 1 158 1 416 0 9 2 36 4 152 0 17 21 0 606 53 6494 0 7 1 25 1350 0 2 2978 0 2 95 1 1 0 3 1 4 13 30 0 0 4 3 166 0 34 0 9 3 0 16 0 101 1 0 2 5547 1
"ENSMUSG00000026771" 0 0 0 0 2 2 6 2 0 0 0 39 0 0 3 76 20 0 10 0 1 1 0 0 0 0 0 4 0 10 0 0 1 0 9 0 0 0 2 0 8 0 0 0 19 0 7 22 0 6 9 0 1 2 2 6 2 0 0 0 19 0 0 0 1 0 0 16 0 5 0 221 0 2 0 0 0 22 0 1 0 2 0 0 5 0
"ENSMUSG00000026773" 0 0 1 0 0 0 0 377 1 0 0 987 0 0 0 1 0 0 0 0 5 0 0 0 0 0 0 3 0 0 1 1 0 0 0 1 1 0 0 1 0 0 0 0 0 0 0 0 0 0 0 1 0 0 0 0 351 1 1 0 0 0 0 0 6 0 0 2579 3 0 0 0 1 0 1 0 0 0 0 0 1 0 1 1 0 0
"ENSMUSG00000026774" 0 0 0 0 0 0 0 0 1 0 0 0 0 0 0 0 0 0 0 0 0 0 0 0 0 0 0 0 0 0 0 0 0 0 0 0 0 0 0 0 0 0 0 0 0 0 0 0 0 0 0 0 0 0 0 0 0 1 0 0 0 0 0 0 0 0 0 0 0 0 0 0 0 0 0 0 0 0 0 0 0 0 0 0 0 0
"ENSMUSG00000026775" 11 0 2937 341 1 167 1977 106 1 1353 370 2343 2 4 292 487 683 19 17 9542 70 6364 283 517 0 9 0 958 4197 103 5 5818 521 458 0 0 33 203 8874 126 65 195 0 0 2037 0 471 299 0 27 8 78 316 2 2 1365 26 2 13 436 626 21 19 8000 65 5375 276 1 874 0 3661 30 2 102 2 24 0 12 241 518 8185 7186 121 3 7 1674
"ENSMUSG00000026778" 124 0 687 0 81 3 538 1 1 1137 0 445 10 11 436 1182 2534 1689 1 74 822 859 4 1 0 1 395 3545 31 154 0 19 15 0 0 2200 452 5 154 2 28 0 1459 1122 0 0 432 1769 0 0 72 610 0 75 2 487 1 0 964 979 2196 3 1 0 711 669 6 1 29 0 0 0 1 18 0 136 5 1 2 3418 0 2 1 1 797 0
"ENSMUSG00000026779" 0 0 0 0 0 0 0 0 0 0 0 0 0 0 0 0 0 0 0 0 0 1 0 304 0 0 0 0 770 0 0 0 0 0 0 0 0 0 0 0 0 0 0 0 0 0 25 10 0 0 0 0 0 0 0 0 0 0 0 0 0 0 0 0 0 0 0 1 0 0 0 0 0 0 0 0 0 0 0 0 0 0 0 0 0 0
"ENSMUSG00000026781" 0 0 480 209 0 8 0 14 0 4 0 0 4 0 1 4 0 0 31 51 0 0 6 0 0 0 0 0 11 0 1 0 0 116 0 0 0 10 63 0 0 0 0 0 0 0 0 0 39 54 0 0 0 0 0 0 0 0 4 0 0 0 29 0 0 0 0 10 0 36 10 1355 0 0 1 0 0 0 0 1 0 0 0 0 0 69
"ENSMUSG00000026782" 1 1 647 2 0 0 1561 0 0 2 1 0 0 0 30 9 0 0 17 0 2 0 0 0 0 0 612 0 1 0 0 0 0 0 0 309 0 0 0 0 0 2 0 0 0 0 0 1943 0 0 1 79 1 0 0 310 0 0 2 9 0 0 0 1 0 0 0 0 0 0 0 0 1 0 0 0 0 0 0 0 0 0 0 0 0 0
"ENSMUSG00000026784" 0 0 1 29 0 0 0 0 0 0 0 0 0 0 2 1 0 201 0 14 0 0 0 0 0 0 0 0 0 2 0 0 0 0 0 0 1 0 0 0 0 0 0 0 0 0 0 122 0 0 0 0 0 0 0 0 0 0 0 3 0 197 0 1 0 0 0 1871 0 0 0 0 0 2 0 1 0 1 1 1476 1 0 1 0 0 0
"ENSMUSG00000026785" 0 0 0 0 0 0 0 0 0 0 0 0 0 0 0 0 0 0 0 0 0 0 0 0 0 0 0 0 0 0 0 0 0 0 0 0 0 0 0 0 0 0 0 0 0 0 0 0 0 0 0 0 0 0 0 0 0 0 0 0 0 0 0 0 0 0 0 0 0 0 0 0 0 0 0 0 0 0 0 0 0 0 0 0 0 0
"ENSMUSG00000026786" 328 0 1549 2 32 26 11 0 0 1 0 319 1 0 41 7999 8 1118 2107 2540 16 110 2348 1045 0 0 0 2941 0 32 404 2 906 838 0 1202 6 333 217 2 150 0 0 64 0 0 160 1385 0 0 17 1367 4 28 26 11 0 1 2 6479 8 962 1866 2205 16 89 2063 180 1945 5 0 166 1 15 1 6 303 2633 543 388 787 3 2 909 1231 1
"ENSMUSG00000026787" 0 0 0 0 0 0 0 0 0 0 0 0 0 0 0 0 0 0 0 1 0 0 0 0 0 0 0 0 0 0 0 0 0 0 0 0 0 0 0 0 0 0 0 0 0 0 0 0 0 0 0 0 0 0 0 0 0 0 0 0 0 0 0 1 0 0 0 0 0 0 0 0 0 0 0 0 0 0 0 0 0 0 0 0 0 0
"ENSMUSG00000026788" 0 0 0 2548 0 0 1 0 0 0 0 0 0 0 0 0 0 0 38 0 125 0 0 0 0 0 878 0 0 25 0 0 0 0 0 0 88 0 0 0 0 1 460 0 0 0 0 0 0 0 0 0 0 0 0 0 0 0 0 0 0 0 35 0 112 0 0 0 0 0 0 0 0 25 0 0 0 0 0 0 0 0 0 0 0 0
"ENSMUSG00000026790" 0 0 0 0 0 100 16 0 0 1 0 0 0 0 0 56 3 8 4 0 2 0 0 0 0 0 0 1 49 1191 0 0 0 0 2 0 623 132 0 0 8 0 0 0 0 0 0 1 0 0 0 1 0 0 1 0 0 0 1 49 2 7 4 0 1 0 0 1 0 0 48 1 0 1136 0 558 0 1 0 0 0 0 0 206 1 0
"ENSMUSG00000026791" 0 0 0 0 0 0 0 0 0 0 0 0 0 0 0 0 0 0 0 0 0 0 4 0 0 0 0 0 0 7 0 0 0 0 0 0 0 0 0 0 0 0 0 0 5 0 0 0 0 0 0 0 0 0 0 0 0 0 0 0 0 0 0 0 0 0 3 0 0 0 0 0 0 7 0 0 0 0 0 0 0 0 0 0 0 0
"ENSMUSG00000026792" 0 0 0 0 0 0 0 0 0 0 0 0 0 0 3 0 0 0 0 0 0 0 0 0 0 0 0 0 0 0 0 0 0 0 0 0 0 0 0 0 0 0 0 0 0 0 0 0 0 0 0 0 0 0 0 0 0 0 0 0 0 0 0 0 0 0 0 0 0 0 0 0 1 0 0 0 0 0 0 0 0 0 0 0 0 0
"ENSMUSG00000026796" 0 0 0 0 0 0 0 0 0 0 0 0 0 0 0 0 0 0 0 0 0 0 0 0 0 0 0 0 0 0 0 0 0 0 0 0 0 0 0 0 0 0 0 0 0 0 0 0 0 0 0 0 0 0 0 0 0 0 0 0 0 0 0 0 0 0 0 0 0 0 0 0 2 0 0 0 0 0 0 0 0 0 0 0 0 0
"ENSMUSG00000026797" 0 0 0 0 0 0 0 0 0 1 0 0 0 0 0 1 1 2 0 2 0 1188 0 0 0 0 0 1 0 1 0 0 0 0 0 0 1865 0 0 720 0 0 1 0 0 0 0 0 0 0 0 0 0 0 0 0 1 0 0 1 1 2 0 2 0 1107 0 0 1 0 0 0 359 0 0 0 0 0 628 0 1 0 1 0 0 0
"ENSMUSG00000026798" 0 0 0 0 0 0 0 0 0 0 0 3 0 0 0 0 0 0 0 0 0 0 0 0 0 0 0 0 0 0 0 0 0 0 0 0 1 0 411 0 0 0 0 0 0 0 0 0 0 0 0 0 0 0 0 0 0 0 0 0 0 0 0 0 0 0 0 0 0 0 0 0 0 0 0 1 0 0 0 0 0 352 0 0 0 0
"ENSMUSG00000026799" 0 0 53 4320 0 31 0 0 1 0 0 40 0 0 0 0 3 0 0 0 1256 0 0 0 0 0 0 0 0 0 0 0 0 0 0 0 1 30 828 1 62 0 0 0 0 1 0 0 0 0 0 5 3513 0 1 0 0 1 0 1 3 0 0 0 1096 0 0 0 0 0 0 0 0 0 0 1 0 0 0 0 1 755 1 1 1 0
"ENSMUSG00000026803" 533 0 1 1 0 0 428 28 0 0 0 1 57 0 0 30 491 0 0 1 0 0 0 1 0 1 0 0 1 0 0 0 0 34 0 0 3 0 50 7 14 0 847 0 0 0 0 0 0 0 0 1 1 0 0 398 25 0 0 25 0 0 0 1 0 0 0 1 0 0 1 0 0 0 0 2 0 0 2135 1 1 47 7 1 0 0
"ENSMUSG00000026805" 0 0 0 0 0 0 0 0 0 0 0 0 0 0 0 0 0 0 0 0 0 0 0 0 0 0 0 0 0 0 0 0 0 0 0 0 0 0 0 0 0 0 0 0 0 0 0 0 0 0 0 0 0 0 0 0 0 0 0 0 0 0 0 0 0 0 0 0 0 0 0 0 0 0 0 0 0 0 0 0 0 0 0 0 0 0
"ENSMUSG00000026806" 1 0 2 0 0 0 3 1 0 0 0 0 0 0 0 0 0 0 241 0 0 0 1 0 0 0 0 0 0 0 0 0 0 1 1 0 0 0 3267 1 2 0 0 1 0 0 0 379 0 1 0 2 0 0 0 0 0 0 0 0 0 0 224 0 0 0 1 0 0 0 0 0 0 0 0 0 0 0 0 0 0 0 0 0 0 0
"ENSMUSG00000026807" 0 0 0 0 0 0 0 0 0 0 0 0 0 0 0 0 0 0 0 0 0 0 0 0 0 0 0 0 0 0 0 0 0 0 0 0 0 0 0 0 0 0 0 0 0 0 0 0 0 0 0 0 0 0 0 0 0 0 0 0 0 0 0 0 0 0 0 0 0 0 0 0 0 0 0 0 0 0 0 0 0 0 0 0 0 0
"ENSMUSG00000026809" 0 0 0 0 0 0 0 0 0 0 0 0 0 0 0 0 0 0 0 0 0 0 0 0 0 0 0 0 0 0 0 0 0 0 0 0 0 0 0 0 0 0 0 0 0 0 0 0 0 0 0 0 0 0 0 0 0 0 0 0 0 0 0 0 0 0 0 0 0 0 0 0 0 0 0 0 0 0 0 0 0 0 0 0 0 0
"ENSMUSG00000026810" 314 0 1 2 1 0 1383 56 0 0 0 2 83 1 971 3 0 435 1 5552 0 0 1 0 0 0 0 0 42 0 572 0 392 0 144 260 59 1 1025 1 0 0 0 0 0 0 0 836 0 0 0 1 3 1 0 1249 59 0 0 4 1 417 1 4630 0 3 2 0 0 198 0 0 755 1 0 61 1 0 1 1 0 934 1 2 780 0
"ENSMUSG00000026811" 0 0 3 0 0 0 1911 0 0 1 0 1 0 0 0 0 54 0 0 1 0 1 0 0 0 198 0 0 0 0 0 0 0 1 0 0 1 0 0 0 0 0 0 507 0 0 0 521 0 0 0 1 0 0 0 1615 0 0 1 0 1 0 0 1 0 1 0 0 0 0 0 0 0 0 0 0 0 0 0 0 0 0 0 0 0 0
"ENSMUSG00000026812" 0 0 1 0 0 69 0 1 0 2 0 0 0 0 0 0 1 0 0 0 1 1 1 0 0 0 0 0 698 0 0 0 0 0 0 2 1 3 39 1 80 1 1 0 0 0 0 3480 0 0 74 1 1 0 58 0 3 0 3 0 1 0 0 0 1 1 1 429 0 0 629 1 0 0 0 1 2 1437 2 0 101 2 0 5 2605 1
"ENSMUSG00000026814" 0 0 0 0 0 0 0 0 0 0 0 0 0 0 0 0 0 0 0 0 0 0 0 0 0 0 0 0 0 0 0 0 0 0 0 0 0 0 0 0 0 0 0 0 0 0 0 0 0 0 0 0 0 0 0 0 0 0 0 0 0 0 0 0 0 0 0 0 0 0 0 0 0 0 0 0 0 0 0 0 0 0 0 0 0 0
"ENSMUSG00000026815" 0 0 0 0 0 0 0 0 0 0 0 0 0 0 0 0 0 0 0 0 0 0 0 0 0 0 0 0 0 0 0 0 0 0 0 0 0 0 0 0 0 0 0 0 0 0 0 0 0 0 0 0 0 0 0 0 0 0 0 0 0 0 0 0 0 0 0 0 0 0 0 0 0 0 0 0 0 0 0 0 0 0 0 0 0 0
"ENSMUSG00000026816" 0 0 0 0 11 0 0 0 0 0 0 0 148 0 110 0 0 0 0 0 0 0 0 0 0 0 0 9 0 4 0 0 0 0 0 0 0 0 0 0 0 0 0 1 0 0 0 0 0 0 0 0 0 0 0 0 0 0 0 0 0 0 0 0 0 0 0 0 7 0 0 0 0 0 0 0 0 0 0 0 0 0 0 0 0 0
"ENSMUSG00000026817" 0 0 0 0 0 0 0 1 0 0 0 0 0 0 0 0 0 0 0 0 0 0 0 0 0 0 0 0 0 0 0 0 0 0 0 0 0 0 0 0 0 0 0 0 0 0 0 0 0 0 0 0 0 0 0 0 1 0 0 0 0 0 0 0 0 0 0 0 0 0 0 0 0 0 0 0 0 0 0 0 0 0 0 0 0 0
"ENSMUSG00000026818" 0 0 0 0 0 0 0 0 0 0 0 0 0 0 0 0 0 0 0 0 0 0 0 0 0 0 0 0 0 0 0 0 0 0 0 0 0 0 0 0 0 0 0 0 0 0 0 0 0 0 0 0 0 0 0 0 0 0 0 0 0 0 0 0 0 0 0 0 0 0 0 0 0 0 0 0 0 0 0 0 0 0 0 0 0 0
"ENSMUSG00000026819" 0 0 34 0 0 0 0 0 0 0 0 0 0 0 0 0 0 0 0 0 0 672 0 0 0 0 0 1 0 0 0 0 0 0 0 0 1 0 0 0 0 0 0 0 0 0 0 62 0 0 0 0 0 0 0 0 0 0 1 2 0 0 0 0 0 638 1 2853 1 0 0 0 1 0 0 2 0 0 0 0 0 0 0 0 0 0
"ENSMUSG00000026820" 0 0 0 0 0 0 0 0 0 0 0 0 0 0 0 0 0 0 0 0 0 0 0 0 0 0 0 0 0 0 0 0 0 0 0 0 0 0 0 0 0 0 0 0 0 0 0 0 0 0 0 0 0 0 0 0 0 0 0 0 0 0 0 0 0 0 0 0 0 0 0 0 0 0 0 0 0 0 0 0 0 0 0 0 0 0
"ENSMUSG00000026821" 0 0 0 13 0 0 0 0 0 0 0 0 0 0 0 0 0 0 0 0 0 33 0 0 0 0 0 18 0 2 0 0 0 0 0 0 0 0 0 0 247 0 0 8 0 0 0 0 0 0 0 0 13 0 0 0 0 0 0 0 0 0 0 0 0 0 0 0 0 0 0 0 0 0 0 0 0 0 0 0 0 0 0 0 0 0
"ENSMUSG00000026822" 0 0 0 0 0 0 0 0 0 0 0 0 0 0 0 0 0 0 0 0 0 0 0 0 0 0 0 0 0 0 0 0 0 0 0 0 0 0 0 0 0 0 0 0 0 0 0 0 0 0 0 0 0 0 0 0 0 0 0 0 0 0 0 0 0 0 0 0 0 0 0 0 0 0 0 0 0 0 0 0 0 0 0 0 0 0
"ENSMUSG00000026824" 0 0 0 0 0 0 0 0 0 0 0 0 0 0 0 0 0 0 0 0 0 0 0 0 0 0 0 0 0 0 0 0 0 0 0 0 0 0 0 0 0 0 0 0 0 0 0 0 0 0 0 0 0 0 0 0 0 0 0 0 0 0 0 0 0 0 0 0 0 0 0 0 0 0 0 0 0 0 0 0 0 0 0 0 0 0
"ENSMUSG00000026825" 0 0 0 0 0 0 0 0 0 0 0 0 0 0 0 0 0 0 0 0 0 0 0 0 0 0 0 0 0 0 0 0 0 0 0 0 0 0 0 0 0 0 0 0 0 0 0 1 0 0 0 0 0 0 0 0 0 0 0 0 0 0 0 0 0 0 0 0 0 0 0 0 1 0 0 0 0 0 0 0 0 0 0 0 0 0
"ENSMUSG00000026826" 0 0 1 68 0 0 0 0 0 0 0 0 0 0 0 0 0 0 0 0 0 1 0 0 0 224 135 0 0 0 0 0 0 0 0 0 0 0 0 0 0 0 0 0 0 0 1 0 1 0 0 2 0 0 0 0 0 0 0 0 0 0 0 0 0 1 0 219 0 0 0 0 0 1 0 0 0 0 0 0 0 0 0 0 0 0
"ENSMUSG00000026827" 0 0 0 0 0 0 0 0 0 0 0 0 0 0 0 0 0 0 0 0 0 0 0 0 0 0 0 0 0 0 0 0 0 12 0 0 93 0 0 0 0 0 0 0 0 0 0 0 0 0 0 0 0 0 0 0 0 0 0 0 0 0 0 0 0 0 0 0 0 0 0 0 0 0 0 0 0 0 0 0 0 0 0 0 0 0
"ENSMUSG00000026828" 0 0 0 0 0 0 0 0 0 0 0 0 0 0 0 0 0 0 0 0 0 0 0 0 0 0 0 0 0 0 0 0 0 0 0 0 0 0 0 0 0 0 0 0 0 0 0 0 0 0 0 0 0 0 0 0 0 0 0 0 0 0 0 0 0 0 0 0 0 0 0 0 0 0 0 0 0 0 0 0 0 0 0 0 0 0
"ENSMUSG00000026829" 0 0 0 0 0 0 0 0 0 0 0 0 0 0 0 0 0 0 0 0 0 0 0 0 0 0 0 0 0 0 0 0 0 0 0 0 0 0 0 0 0 0 0 0 0 0 0 0 0 0 0 0 0 0 0 0 0 0 0 0 0 0 0 0 0 0 0 0 0 0 0 0 0 0 0 0 0 0 0 0 0 0 0 0 0 0
"ENSMUSG00000026830" 0 0 0 0 0 0 0 0 0 0 0 0 0 0 0 0 0 0 0 0 0 0 0 0 0 0 0 0 0 0 0 0 0 0 0 0 0 0 0 0 0 0 0 0 0 0 0 0 0 0 0 0 0 0 0 0 0 0 0 0 0 0 0 0 0 0 0 0 0 0 0 0 0 0 0 0 0 0 0 0 0 0 0 0 0 0
"ENSMUSG00000026831" 0 0 0 0 0 0 0 0 0 0 0 0 0 0 0 0 0 0 0 0 0 0 0 0 0 0 0 0 0 0 0 0 0 0 0 0 0 0 0 0 0 0 0 0 0 0 0 0 0 0 0 0 0 0 0 0 0 0 0 0 0 0 0 0 0 0 0 0 0 0 0 0 0 0 0 0 0 0 0 0 0 0 0 0 0 0
"ENSMUSG00000026832" 2550 1 5 4876 0 144 387 1262 1 53 200 2386 54 40 87 125 679 9334 1749 6912 1406 3 2354 16 0 1083 206 193 5747 899 361 318 2 202 72 544 4519 3230 3038 7 568 5365 206 107 2196 18 532 105 2 0 1 5 3725 0 122 366 1177 1 52 114 8 7844 6 4322 1105 3 2 198 47 17 4300 488 13 839 0 3918 2845 2214 5 126 3 2699 6 2233 2 1
"ENSMUSG00000026833" 0 0 0 0 0 0 0 0 0 0 0 0 0 0 0 0 0 0 0 0 0 0 0 0 0 0 0 0 0 0 0 0 0 0 0 0 0 0 0 0 0 0 0 0 0 0 0 0 0 0 0 0 0 0 0 0 0 0 0 0 0 0 0 0 0 0 0 0 0 0 0 0 0 0 0 0 0 0 0 0 0 0 0 0 0 0
"ENSMUSG00000026834" 0 0 0 0 0 0 0 0 0 0 0 0 0 0 0 0 0 0 0 0 0 0 0 0 0 0 0 0 0 0 0 0 0 0 0 0 0 0 0 0 0 0 0 0 0 0 0 0 0 0 0 0 0 0 0 0 0 0 0 0 0 0 0 0 0 0 0 0 0 0 0 0 0 0 0 0 0 0 0 0 0 0 0 0 0 0
"ENSMUSG00000026835" 0 0 0 0 0 0 0 0 0 0 0 0 0 0 0 0 0 0 0 0 0 0 0 0 0 0 0 0 0 0 0 0 0 0 0 0 0 0 0 0 0 0 0 0 0 0 0 0 0 0 0 0 0 0 0 0 0 0 0 0 0 0 0 0 0 0 0 0 0 0 0 0 0 0 0 0 0 0 0 0 0 0 0 0 0 0
"ENSMUSG00000026836" 0 0 1 0 0 0 0 0 0 0 0 0 0 0 0 0 0 0 0 0 0 0 0 0 0 0 0 0 0 0 0 0 0 0 0 0 0 0 0 0 0 0 0 0 0 0 0 0 0 0 0 1 0 0 0 0 0 0 0 0 0 0 0 0 0 0 0 0 0 0 0 0 0 0 0 0 0 0 0 0 0 0 0 0 0 0
"ENSMUSG00000026837" 0 0 1 0 0 0 0 0 0 0 0 0 0 0 0 0 0 0 0 0 0 0 0 0 0 0 0 0 0 0 0 0 0 0 0 0 0 0 0 0 0 0 0 0 0 0 0 0 0 0 0 1 0 0 0 0 0 0 0 0 0 0 0 0 0 0 0 0 0 0 0 0 0 0 0 0 0 0 0 0 0 0 0 0 0 0
"ENSMUSG00000026839" 0 0 0 0 0 0 0 0 0 0 0 0 0 0 0 0 0 0 0 0 0 0 0 0 0 0 0 0 0 0 0 0 0 0 0 0 0 0 0 0 0 0 0 0 0 0 0 0 0 0 0 0 0 0 0 0 0 0 0 0 0 0 0 0 0 0 0 0 0 0 0 0 0 0 0 0 0 0 0 0 0 0 0 0 0 0
"ENSMUSG00000026840" 0 0 0 0 0 0 0 0 0 0 0 0 0 0 0 0 0 0 0 0 0 0 0 0 0 0 0 0 0 0 0 0 0 0 0 0 0 0 0 0 0 0 0 0 0 0 0 0 0 0 0 0 0 0 0 0 0 0 0 0 0 0 0 0 0 0 0 0 0 0 0 0 0 0 0 0 0 0 0 0 0 0 0 0 0 0
"ENSMUSG00000026841" 0 0 0 0 0 0 0 0 0 0 0 0 0 0 0 0 0 0 0 0 0 0 0 0 0 0 0 0 0 0 0 0 0 0 0 0 0 0 0 0 0 0 0 0 0 0 0 0 0 0 0 0 0 0 0 0 0 0 0 0 0 0 0 0 0 0 0 0 0 0 0 0 0 0 0 0 0 0 0 0 0 0 0 0 0 0
"ENSMUSG00000026842" 138 0 0 0 0 0 0 0 0 20 0 0 0 0 0 0 133 0 2 0 0 0 2 0 0 0 0 6 0 1 0 0 0 0 0 0 25 0 1 0 0 0 0 0 0 0 0 0 0 0 0 0 0 0 0 0 0 0 19 0 112 0 1 0 0 0 0 37 0 0 0 1 1 0 0 0 0 1 0 2 0 0 0 0 0 0
"ENSMUSG00000026843" 0 0 0 1 3192 1 0 1543 1 0 0 0 0 0 0 2 14 379 1 2842 0 1507 2 0 0 0 136 17 31 9 21 804 469 0 0 138 0 0 0 0 0 0 1 0 0 1 0 0 0 0 0 0 1 2509 1 0 1306 1 0 6 18 354 1 2203 0 1266 2 0 0 0 2 0 0 8 0 0 0 0 0 1 0 1 0 0 0 0
"ENSMUSG00000026848" 0 1 1 31 0 1636 1 350 1 0 0 0 0 0 3 1 126 0 57 0 0 6 753 0 1 0 0 1 0 0 0 0 0 0 0 0 7322 0 3 0 0 0 0 2 0 0 1 189 1 0 113 2 0 0 1400 1 0 2 1 1 0 0 62 0 1 1 696 0 0 0 0 3 0 0 0 5460 0 3 236 57 3 1 0 0 3 0
"ENSMUSG00000026849" 0 0 804 1 0 4 1 3 1 1 0 0 0 0 17 1 5 1 14 4829 4984 3 17 0 0 0 0 2 9 0 0 0 0 0 0 0 1660 8 2 1 10 136 1 1 0 0 0 0 0 0 0 733 3 0 0 1 4 1 1 1 7 1 2 4027 4229 3 12 1 0 0 10 0 1 0 0 1481 0 1 0 1 0 2 1 1 0 0
"ENSMUSG00000026851" 81 0 0 0 0 0 0 0 0 0 0 0 127 0 0 0 0 55 0 0 0 3 0 0 0 0 0 37 727 0 0 0 0 8 0 0 64 0 0 0 0 0 251 0 0 0 8 19 0 0 0 0 0 0 0 0 0 0 0 0 0 0 0 0 0 3 0 392 0 1 0 0 0 0 0 1 0 0 0 0 0 0 0 0 0 0
"ENSMUSG00000026853" 0 0 0 0 0 0 1 0 0 0 0 0 0 0 0 0 0 0 0 0 0 0 0 0 0 0 0 0 0 0 0 0 0 317 0 0 1005 0 0 66 0 0 0 0 0 0 0 0 1 0 0 0 0 0 0 0 0 0 0 0 0 0 0 0 0 0 0 0 0 0 0 0 0 0 0 0 0 0 0 0 0 0 0 0 0 0
"ENSMUSG00000026854" 0 0 0 0 0 0 0 0 0 0 0 0 0 0 5 0 0 0 287 0 0 0 2 0 0 0 0 4 0 0 0 0 0 0 0 0 0 0 0 0 0 0 0 0 0 0 2 0 0 319 0 0 0 0 0 0 0 0 0 0 0 0 0 0 0 0 2 0 0 0 0 0 0 0 0 0 0 0 0 0 0 0 0 0 0 0
"ENSMUSG00000026856" 0 0 0 0 0 0 1 1 0 0 0 0 0 0 0 0 0 1 0 1462 0 0 0 0 0 0 0 0 0 0 0 0 0 0 0 0 0 0 1 0 0 0 0 0 0 0 0 0 0 0 0 0 0 0 0 1 1 0 0 1 1 1 0 1238 0 1 0 0 0 5 0 1 0 0 0 0 0 0 0 0 0 1 0 0 0 0
"ENSMUSG00000026857" 0 0 0 0 0 0 0 0 0 0 0 96 0 0 0 0 0 0 0 0 0 0 0 0 0 0 0 0 0 0 0 0 0 0 0 0 0 1 0 0 0 1 0 1955 1 0 0 0 0 694 0 0 0 0 0 0 0 0 0 0 0 0 0 0 0 0 0 0 0 0 0 0 0 0 0 0 0 0 0 0 0 0 0 0 0 0
"ENSMUSG00000026858" 0 0 0 0 0 0 0 0 0 0 0 0 0 0 0 0 0 0 0 0 0 0 0 0 0 0 0 0 0 3 0 0 0 0 0 0 0 0 0 0 0 0 0 0 0 0 0 0 0 0 0 0 0 0 0 0 0 0 0 0 0 0 0 0 0 0 0 0 0 0 0 0 0 0 0 0 0 0 0 0 0 0 0 0 0 0
"ENSMUSG00000026860" 0 0 0 1 391 0 0 0 0 111 0 15 0 0 0 41 0 0 1183 6 0 0 799 0 0 0 0 16 57 0 0 0 0 0 0 0 3 0 2 0 0 1 0 0 180 0 143 0 0 0 18 0 1 339 0 0 1 0 105 31 0 0 1078 7 0 0 0 0 0 0 0 0 0 0 0 3 0 0 0 338 1 0 0 0 0 6
"ENSMUSG00000026864" 3 1 3432 2123 6682 1 6567 1541 2 9609 26 18 87 1214 203 3787 2744 1119 946 27 4420 5254 11 216 1 1637 4 2958 2668 1048 4668 0 965 29 1100 248 1748 5 13476 562 936 69 1326 2 8 175 1336 1027 2 8 440 426 381 5777 2 5877 6 4 8266 2290 2063 7 7 5 3807 4500 13 20109 1776 108 8 4315 17 6 4233 21 4 29 2724 3094 1330 7939 271 6804 7 15
"ENSMUSG00000026866" 0 0 0 0 0 0 0 0 0 0 0 0 0 0 0 0 0 0 0 0 0 0 0 0 0 0 0 0 0 0 0 0 0 0 0 0 0 0 0 0 0 0 0 0 0 0 0 0 0 0 0 0 0 0 0 0 0 0 0 0 0 0 0 0 0 0 0 0 0 0 0 0 0 0 0 0 0 0 0 0 0 0 0 0 0 0
"ENSMUSG00000026867" 0 0 1 34 0 0 1 0 1 7 0 702 0 1 0 367 163 313 713 37 0 193 1101 1 0 0 0 870 732 830 39 12 0 21 0 0 1 4 1126 0 917 0 0 0 0 23 0 295 0 0 0 1 0 0 1 0 0 0 6 317 3 299 0 34 0 184 993 3 1 95 643 4793 154 1 2 0 4 4 1 2 0 714 0 0 274 0
"ENSMUSG00000026869" 41 0 3 0 2 0 2 0 245 563 0 0 0 0 0 1 1 0 121 0 3570 0 1 0 0 0 0 1 0 0 0 0 0 0 0 0 3912 0 76 0 0 0 0 0 0 0 0 16 0 0 0 3 0 2 1 2 0 219 535 1 1 0 0 0 3126 0 0 0 1 0 0 0 0 0 2 3024 0 2 1 1 1 73 0 2 18 0
"ENSMUSG00000026870" 0 0 0 0 0 0 0 0 0 0 0 0 0 0 0 0 0 0 0 0 0 0 0 0 0 0 0 0 0 0 0 0 0 0 0 0 0 0 0 0 0 0 0 0 0 0 0 0 0 0 0 0 0 0 0 0 0 0 0 0 0 0 0 0 0 0 0 0 0 0 0 0 0 0 0 0 0 0 0 0 0 0 0 0 0 0
"ENSMUSG00000026872" 137 0 0 0 0 0 0 0 0 0 0 0 0 97 0 0 0 0 0 0 0 1 0 0 0 0 0 0 0 0 0 0 0 0 1 0 284 0 0 0 0 160 0 0 0 0 0 0 1 0 1 1 0 0 0 0 0 0 0 0 0 0 0 0 0 0 0 0 0 0 0 3 0 0 0 233 0 0 1 0 1 0 0 0 0 0
"ENSMUSG00000026873" 0 0 0 0 0 0 0 6 0 0 0 0 0 0 0 2215 0 2 2 0 0 1 2 0 0 0 0 1 0 0 0 0 0 0 0 0 0 0 0 0 0 0 0 0 0 0 0 0 0 0 0 0 0 0 0 0 0 0 0 1729 0 2 2 0 0 1 2 0 1 0 0 0 0 0 0 1 0 0 0 0 0 0 0 0 0 0
"ENSMUSG00000026874" 0 0 0 0 0 0 0 0 0 0 0 0 0 0 0 0 0 0 0 0 0 0 0 0 0 0 0 0 0 0 0 0 0 0 0 0 0 0 0 0 0 0 0 0 0 0 0 0 0 0 0 0 0 0 0 0 0 0 0 0 0 0 0 0 0 0 0 0 0 0 0 0 0 0 0 0 0 0 0 0 0 0 0 0 0 0
"ENSMUSG00000026875" 0 0 346 1 2 51 3 37 159 539 0 0 0 0 82 56 6047 0 61 7 76 1 5 2068 0 40 0 172 18 938 205 1 3927 19 0 3622 2 71 3157 2 10 1 11 65 0 124 7 1360 0 1 0 311 3 2 2 3 4 1 1 48 5044 0 0 3 70 0 4 2481 158 247 2 2 2 510 0 2 0 75 41 2041 3950 2915 4 0 3 0
"ENSMUSG00000026878" 516 0 393 61 2569 184 1857 589 1 64 0 0 0 0 299 1870 131 208 35 325 135 88 1 35 0 1 0 149 3233 7 0 0 13 68 243 6 3224 198 0 1 1 2 7 114 2 1 27 31 31 127 20 361 7 1315 177 1635 532 1 58 1362 127 51 29 269 108 82 1 2187 134 0 2717 15 2 0 0 4 183 1 0 158 3939 0 1 2 0 3
"ENSMUSG00000026879" 0 0 0 0 0 0 0 0 0 1 0 0 1 0 0 0 1 0 0 0 0 0 0 0 0 0 0 0 0 5 0 0 0 0 0 0 385 0 0 0 0 0 0 1 0 0 4 0 0 0 1 0 0 0 0 0 0 0 0 0 0 0 0 0 0 0 0 0 0 0 0 0 0 0 0 0 0 0 0 0 0 0 0 0 0 0
"ENSMUSG00000026880" 0 0 0 0 0 0 0 0 0 0 0 0 0 0 0 0 0 0 0 0 0 0 0 0 0 0 0 0 0 0 0 0 0 0 0 0 0 0 0 0 0 0 0 0 0 0 0 0 0 0 0 0 0 0 0 0 0 0 0 0 0 0 0 0 0 0 0 0 0 0 0 0 0 0 0 0 0 0 0 0 0 0 0 0 0 0
"ENSMUSG00000026882" 0 0 0 0 0 0 0 0 0 0 0 0 0 0 0 0 0 0 0 0 0 0 0 0 0 0 0 0 0 0 0 0 0 0 0 0 0 0 0 0 0 0 0 0 0 0 0 0 0 0 0 0 0 0 0 0 0 0 0 0 0 0 0 0 0 0 0 0 0 0 0 0 0 0 0 0 0 0 0 0 0 0 0 0 0 0
"ENSMUSG00000026883" 0 0 0 0 0 0 0 0 0 0 0 0 0 0 0 3 0 0 0 0 0 0 0 0 0 0 0 0 0 0 0 0 0 0 0 0 0 0 0 0 0 0 0 0 0 0 0 0 0 0 0 0 0 0 0 0 0 0 0 0 0 0 0 0 0 0 0 0 0 0 0 0 1 0 0 0 0 0 0 0 0 0 0 0 0 0
"ENSMUSG00000026885" 0 0 0 0 0 0 0 0 0 0 0 0 0 0 0 0 0 0 0 0 0 0 0 0 0 0 0 0 0 0 0 0 0 0 0 0 0 0 0 0 0 0 0 0 0 0 0 0 0 0 0 0 0 0 0 0 0 0 0 0 0 0 0 0 0 0 0 0 0 0 0 0 0 0 0 0 0 0 0 0 0 0 0 0 0 0
"ENSMUSG00000026887" 0 0 0 0 0 0 0 0 0 0 0 0 0 0 0 0 0 0 346 0 0 0 0 0 0 0 0 0 0 0 0 0 0 0 0 0 0 0 0 0 0 0 0 0 0 0 0 0 0 0 0 0 0 0 0 0 0 0 0 0 0 0 314 0 0 0 0 0 0 0 0 0 0 0 0 0 0 0 0 1 0 0 0 0 0 0
"ENSMUSG00000026888" 0 0 0 0 0 0 0 0 0 0 0 0 0 0 0 0 0 0 0 0 0 0 0 0 0 0 0 0 0 0 0 0 0 0 0 0 0 0 0 0 0 0 0 0 0 0 0 0 0 0 0 0 0 0 0 0 0 0 0 0 0 0 0 0 0 0 0 0 0 0 0 0 0 0 0 0 0 0 0 0 0 0 0 1 0 0
"ENSMUSG00000026889" 0 0 23 0 0 0 0 0 14 1 0 0 5 0 41 1 0 0 0 0 51 0 0 0 0 0 1 0 224 0 27 0 0 173 0 0 0 1 3 0 159 1 0 286 0 1 0 0 1 1 101 0 0 0 0 0 0 0 1 1 0 0 0 1 49 0 0 0 0 0 1 0 0 0 0 0 1 0 0 1 13 3 0 3021 0 1
"ENSMUSG00000026890" 0 0 0 0 0 0 0 0 0 0 0 0 0 0 0 0 0 0 0 0 0 0 0 0 0 0 0 0 0 0 0 0 0 0 0 0 0 0 0 0 0 0 0 0 0 0 0 0 0 0 0 0 0 0 0 0 0 0 0 0 0 0 0 0 0 0 0 0 0 0 0 0 0 0 0 0 0 0 0 0 1 0 0 0 0 0
"ENSMUSG00000026893" 0 0 0 0 0 0 0 0 0 0 0 0 0 0 0 0 0 0 0 0 0 0 0 0 0 0 0 0 0 0 0 0 0 0 0 0 0 0 0 0 0 0 0 0 0 0 0 0 0 0 0 0 0 0 0 0 0 0 0 0 0 0 0 0 0 0 0 0 0 0 0 0 0 0 0 0 0 0 0 0 0 0 0 0 0 0
"ENSMUSG00000026894" 0 0 0 0 0 0 0 0 0 0 0 0 0 0 0 0 0 0 0 0 0 0 0 0 0 0 0 0 0 0 0 0 0 0 0 0 0 0 0 0 0 0 0 0 0 0 0 0 0 0 0 0 0 0 0 0 0 0 0 0 0 0 0 0 0 0 0 0 0 0 0 0 0 0 0 0 0 0 0 0 0 0 0 0 0 0
"ENSMUSG00000026895" 0 1 0 281 0 1 114 204 0 21 1 48 0 0 0 148 245 0 953 3703 0 269 0 0 0 0 0 0 44 165 125 0 1462 0 1 139 755 0 356 0 401 0 0 1 1 0 34 0 0 355 0 0 0 0 2 0 0 0 0 138 90 0 29 2713 1 4 1 0 0 0 0 0 0 0 0 1 0 1 0 1133 11 296 0 0 0 0
"ENSMUSG00000026896" 0 0 24 1 0 0 0 0 0 160 0 396 335 0 0 4975 2 2 1 1 9314 1 1 0 0 1 12 1769 0 0 0 0 0 0 0 0 6564 0 3 0 0 0 31 0 4 0 0 0 0 0 0 26 2 0 0 0 0 0 2 3851 2 2 1 3 7188 1 2 0 1530 3 0 0 1 0 1 4928 0 3 2 2 2 4 0 2 0 1
"ENSMUSG00000026904" 0 0 0 46 0 0 0 0 0 0 0 0 0 0 0 0 0 0 3 0 0 0 0 0 0 0 0 0 0 0 0 0 0 0 0 0 0 0 0 0 0 0 0 0 0 0 0 0 0 0 0 0 0 0 0 0 0 0 0 0 0 0 0 0 0 0 0 0 0 0 0 0 0 0 0 0 0 0 0 0 0 0 0 0 0 0
"ENSMUSG00000026914" 1 1 24 2 0 1 1718 0 1 0 1232 0 1839 0 16 3 2 606 4 6894 0 371 2 76 0 428 0 0 0 22 1383 0 0 0 0 2585 1 0 7 0 128 0 0 49 6 2 0 0 1 230 0 24 0 1 1 1590 1 0 0 3 1 1 4 5566 0 161 3 535 0 0 0 0 0 22 0 0 0 0 0 31 1 7 0 1 0 0
"ENSMUSG00000026915" 0 0 4 1 0 0 0 0 0 0 0 0 292 1 0 2 1 0 0 2 2 2 1107 0 0 0 0 0 0 1 0 0 0 0 0 891 41 0 1 0 0 0 1 0 0 1 0 0 74 1 0 5 1 0 0 0 0 0 0 9 6 1 5 10 2 4 977 2 0 12 0 351 0 2 0 0 0 0 1 0 0 0 0 0 0 0
"ENSMUSG00000026917" 0 0 0 0 0 474 0 0 0 0 1 0 0 1 14 0 0 0 0 0 0 0 0 0 0 0 0 0 0 0 0 0 0 0 0 0 0 628 0 0 0 0 0 0 0 1 148 0 0 0 1 0 0 0 0 0 0 0 0 0 0 0 0 0 0 0 0 0 0 4 0 0 0 0 0 0 0 38 0 0 70 0 0 0 0 0
"ENSMUSG00000026918" 1 0 0 0 0 1 0 0 0 68 1 0 84 6 103 0 0 0 49 0 0 0 467 0 0 0 0 0 1682 535 58 0 0 0 34 0 2 0 2 0 0 1 0 34 1 0 100 0 0 0 0 0 0 0 1 0 0 0 65 0 0 0 50 0 0 0 0 211 0 15 0 186 2 155 52 0 0 0 0 313 0 0 1 0 0 0
"ENSMUSG00000026919" 0 0 0 0 0 52 0 0 0 0 0 0 0 0 0 0 0 0 0 0 0 0 0 0 0 0 0 0 0 0 0 0 0 0 0 0 0 100 0 0 0 0 0 0 0 0 0 0 0 0 0 0 0 0 0 0 0 0 0 0 0 0 0 0 0 0 0 0 0 0 0 0 0 0 0 0 0 23 0 0 0 0 0 0 0 0
"ENSMUSG00000026921" 0 0 0 0 0 0 0 0 0 0 0 0 0 0 0 0 0 0 0 0 0 0 0 0 0 0 0 0 0 0 0 0 0 0 0 0 0 0 0 0 0 0 0 0 0 0 0 0 0 0 0 0 0 0 0 0 0 0 0 0 0 0 0 0 0 0 0 0 0 0 0 0 0 0 0 0 0 0 0 0 0 0 0 0 0 0
"ENSMUSG00000026922" 0 0 0 0 0 0 0 0 0 244 0 0 0 0 0 0 0 0 0 0 0 0 233 0 0 0 0 5 0 0 0 0 0 0 0 0 0 42 0 0 0 0 0 0 0 0 0 0 0 0 0 0 0 0 0 0 0 0 0 0 0 0 0 0 0 0 0 0 5 0 0 0 0 0 0 0 41 0 0 0 0 0 0 0 0 0
"ENSMUSG00000026923" 0 0 1 16 1 0 44 12 0 3162 0 0 0 0 0 1 0 7 1 0 1773 177 0 0 0 0 1 251 2 0 1 203 0 0 1 0 0 0 0 0 114 4 0 0 0 0 0 0 0 2 0 1 0 1 0 0 12 0 2865 2 0 0 0 0 1586 23 0 0 0 1 2 0 0 0 1 0 1 1 0 0 0 0 0 2 0 0
"ENSMUSG00000026924" 0 0 1 2 0 0 0 5 0 256 0 108 16 1840 0 7 6 1 86 1 2 0 52 0 0 0 0 0 0 0 17 6 0 0 0 1 0 0 128 0 0 0 12 0 441 0 0 0 0 855 0 0 2 0 0 0 5 0 237 8 7 1 84 0 1 0 0 0 0 5 0 247 0 0 0 0 0 0 0 4 1 127 0 0 0 0
"ENSMUSG00000026925" 0 0 5 0 0 0 0 0 0 0 0 0 0 0 0 0 0 0 0 0 0 265 0 0 0 0 0 0 0 0 0 0 0 0 0 12 0 0 0 0 0 0 0 0 0 0 0 0 0 0 0 5 0 0 0 0 0 0 0 0 0 0 0 0 0 256 0 0 0 0 0 0 0 0 0 0 0 0 0 0 0 0 0 0 0 0
"ENSMUSG00000026926" 0 0 0 1 0 0 0 0 0 238 0 0 3 0 0 0 0 2 20 0 2 0 0 0 1 0 0 0 0 0 0 0 0 0 0 0 0 0 62 0 0 0 0 4 0 0 0 1 0 1 0 0 1 0 0 0 0 0 0 0 1 0 0 0 2 0 0 101 0 0 0 0 0 0 0 0 0 1883 1 0 11 60 0 0 1 80
"ENSMUSG00000026927" 0 0 3 0 18 0 0 15 0 0 0 1 0 1 23 30 1 1 0 0 0 16 0 1 1 10 153 0 7 0 1 0 136 0 0 0 34 0 1 9 0 0 0 10 0 0 0 0 0 0 0 3 0 0 0 0 14 0 0 25 0 1 0 0 0 18 0 21 0 65 5 0 0 0 1 31 0 0 0 0 11 1 9 0 0 0
"ENSMUSG00000026928" 0 0 0 0 0 0 0 0 52 0 0 0 0 0 0 0 0 0 0 0 0 0 0 0 0 0 0 0 0 0 0 0 0 0 0 0 0 0 0 0 0 0 0 0 0 0 0 0 0 0 0 0 0 0 0 0 0 0 0 0 0 0 0 0 0 0 0 0 0 0 0 0 1 0 0 0 0 0 0 0 0 0 0 0 0 2
"ENSMUSG00000026930" 0 0 1 39 0 0 0 0 0 0 0 0 0 0 0 0 0 0 1 0 0 0 0 0 0 0 0 0 0 0 0 0 0 0 0 0 0 0 0 0 0 0 0 0 0 0 0 0 2 0 0 0 39 0 0 0 0 0 0 0 0 0 0 0 0 0 0 0 0 0 0 0 0 0 0 0 0 0 1 0 0 0 0 0 0 0
"ENSMUSG00000026931" 0 0 0 0 0 0 0 0 0 0 0 0 0 0 0 0 0 0 0 0 0 0 0 0 0 0 0 0 0 0 0 0 0 0 0 0 0 0 0 0 0 0 0 0 0 0 0 0 0 0 0 0 0 0 0 0 0 0 0 0 0 0 0 0 0 0 0 0 0 0 0 0 0 0 0 0 0 0 0 0 0 0 0 0 0 0
"ENSMUSG00000026932" 0 0 0 0 0 0 0 0 0 0 0 0 0 0 0 0 0 0 0 0 0 0 0 0 0 0 0 0 0 0 0 0 0 0 0 0 0 0 0 0 0 0 0 0 0 0 0 0 0 0 0 0 0 0 0 0 0 0 0 0 0 0 0 0 0 0 0 0 0 0 0 0 0 0 0 0 0 0 0 0 0 0 0 0 0 0
"ENSMUSG00000026933" 0 0 0 0 0 0 0 0 0 2 0 0 0 0 0 0 0 0 38 0 0 0 0 0 0 0 0 0 0 0 0 0 0 48 0 0 34 1 1 0 0 0 0 0 0 0 0 2447 0 0 0 0 0 0 0 0 0 0 2 0 0 0 0 0 0 0 0 0 0 0 0 0 1 0 0 35 1 1 1 0 0 1 0 0 2222 1
"ENSMUSG00000026934" 0 0 0 0 0 0 0 0 0 0 0 0 0 0 0 0 0 0 0 0 0 0 0 0 0 0 0 0 0 0 0 0 0 0 0 0 0 0 0 0 0 0 0 0 0 0 0 0 0 0 0 0 0 0 0 0 0 0 0 0 0 0 0 0 0 0 0 0 0 0 0 0 0 0 0 0 0 0 0 0 0 0 0 0 0 0
"ENSMUSG00000026936" 0 0 0 0 0 0 0 0 0 0 0 0 0 0 0 0 0 0 0 0 0 0 0 0 0 0 0 0 0 0 0 0 0 0 0 0 0 0 0 0 0 0 0 0 0 0 0 0 0 0 0 0 0 0 0 0 0 0 0 0 0 0 0 0 0 0 0 0 0 0 0 0 0 0 0 0 0 0 0 0 0 0 0 0 0 0
"ENSMUSG00000026937" 0 0 0 0 0 0 0 0 0 0 0 0 0 0 0 0 0 0 0 0 0 0 0 0 0 0 0 0 0 0 0 0 0 0 0 0 0 0 0 0 0 0 0 0 0 0 0 0 0 0 0 0 0 0 0 0 0 0 0 0 0 0 0 0 0 0 0 0 0 0 0 0 0 0 0 0 0 0 0 0 0 0 0 0 0 0
"ENSMUSG00000026938" 0 0 0 0 0 0 0 0 0 0 0 0 0 0 0 0 0 0 0 0 0 0 0 0 0 0 0 0 0 0 0 0 0 0 0 0 0 0 0 0 0 0 0 0 0 0 0 0 0 0 0 0 0 0 0 0 0 0 0 0 0 0 0 0 0 0 0 0 0 0 0 0 0 0 0 0 0 0 0 0 0 0 0 0 0 0
"ENSMUSG00000026939" 0 0 0 0 0 0 0 0 0 0 0 0 0 0 0 0 0 0 0 0 0 0 0 0 0 0 0 0 0 0 0 0 0 0 0 0 0 0 0 0 0 0 0 0 0 0 0 0 0 0 0 0 0 0 0 0 0 0 0 0 0 0 0 0 0 0 0 0 0 0 0 0 0 0 0 0 0 0 0 0 0 0 0 0 0 0
"ENSMUSG00000026940" 0 0 0 0 0 0 0 0 0 0 0 0 0 0 0 1 0 0 0 0 0 0 0 0 0 0 0 0 0 0 0 0 0 0 0 0 0 0 0 0 0 0 0 0 0 0 0 0 0 0 0 0 0 0 0 0 0 0 0 0 0 0 0 0 0 0 0 0 0 0 0 0 0 0 0 0 0 0 0 0 0 0 0 0 0 0
"ENSMUSG00000026941" 0 0 0 0 0 0 0 0 0 0 0 0 0 0 0 0 0 0 0 0 0 0 0 0 0 0 0 0 0 0 0 0 0 0 0 0 0 0 0 0 0 0 0 0 0 0 0 0 0 0 0 0 0 0 0 0 0 0 0 0 0 0 0 0 0 0 0 0 0 0 0 0 0 0 0 0 0 0 0 0 0 0 0 0 0 0
"ENSMUSG00000026942" 2 0 523 1 0 0 2 1 0 10 0 0 0 4 0 1 6 1 394 785 8101 0 0 2039 0 106 0 251 346 0 1823 303 2 0 0 1 398 1 853 3 0 0 0 67 0 0 0 0 0 1 0 451 1 0 0 1 1 0 8 1 4 0 0 731 6807 0 0 0 1 0 1 0 0 0 0 0 1 131 2 0 0 776 3 0 0 18
"ENSMUSG00000026943" 0 0 0 0 0 0 0 0 0 0 0 0 0 0 0 0 0 0 0 0 0 0 0 0 0 0 0 0 0 0 0 0 0 0 0 0 0 0 0 0 0 0 0 0 0 0 0 0 0 0 0 0 0 0 0 0 0 0 0 0 0 0 0 0 0 0 0 0 0 0 0 0 0 0 0 0 0 0 0 0 0 0 0 0 0 0
"ENSMUSG00000026944" 1 0 287 0 0 0 0 12 1 0 1 18 504 0 0 0 54 1 0 0 375 1 3146 0 1 0 0 3 0 0 0 0 11 2073 0 0 0 1 0 0 0 1 0 0 0 0 846 25 0 0 0 258 0 0 0 0 5 1 0 0 55 1 0 0 346 1 2749 0 3 0 1 1 1 0 0 1 1 0 0 0 0 0 0 0 0 0
"ENSMUSG00000026946" 60 1 1730 1 764 140 1081 287 0 2089 1 0 1 0 0 1282 1 0 2 5766 1 2 909 0 0 138 0 305 112 137 2 6 0 0 0 1764 3455 190 0 1 9 1 0 1718 16 0 6 563 2 2 0 1 2 1 1 970 249 0 1439 1074 3 0 2 4625 1 2 788 2222 58 4 105 1 6977 136 2 542 1 0 0 0 2 0 1 4 3 2
"ENSMUSG00000026950" 1 0 0 1 0 0 0 1 0 143 0 0 0 0 14 0 495 0 4347 0 1 1 2 0 0 0 1 0 1 4 0 0 0 0 1 0 1 1 265 0 250 0 0 95 0 0 1 3891 1 0 1 0 0 0 0 0 2 0 2 0 1 2 75 0 1 2 1 0 0 0 1 0 7 1 0 0 0 0 0 0 185 251 0 1 3439 2
"ENSMUSG00000026955" 0 0 0 0 0 0 0 0 0 0 0 0 0 0 0 0 0 0 1 0 0 0 0 0 0 0 0 0 0 0 0 0 0 0 0 0 0 0 0 0 0 0 0 0 0 0 0 0 0 0 0 0 0 0 0 0 0 0 0 0 0 0 1 0 0 0 0 0 0 0 0 0 0 0 0 0 0 0 0 0 1 0 0 0 0 0
"ENSMUSG00000026956" 0 0 0 0 0 0 897 0 110 0 0 0 0 0 0 3 0 0 0 1 0 0 0 0 0 0 0 0 0 0 0 0 0 0 0 0 0 0 1 0 0 0 0 0 0 0 0 0 0 0 0 0 0 0 0 853 0 1 0 3 0 0 0 1 0 0 0 0 0 0 0 0 0 0 0 0 0 0 0 0 0 1 0 0 0 0
"ENSMUSG00000026958" 0 0 0 0 0 0 0 0 0 0 0 0 0 0 0 0 0 0 0 0 0 0 0 0 0 0 0 0 189 0 0 0 0 0 0 0 0 0 0 0 0 1270 0 5 0 0 0 0 0 0 0 0 0 0 0 0 0 0 0 0 0 0 0 0 0 0 0 0 0 0 0 0 0 0 0 0 0 0 0 0 0 0 0 0 0 0
"ENSMUSG00000026959" 0 0 0 0 0 0 0 0 0 0 0 0 0 0 0 0 0 0 0 0 0 0 0 0 0 0 0 0 1 0 0 0 0 0 0 0 0 0 0 0 0 0 0 0 0 0 0 0 0 0 0 1 0 0 0 0 0 0 0 0 0 0 0 0 0 0 0 0 0 0 0 0 0 0 0 0 0 0 0 0 0 0 0 0 0 0
"ENSMUSG00000026960" 0 0 0 1 0 0 0 0 0 0 0 0 0 0 0 0 14 0 0 727 0 0 0 0 0 0 0 0 0 0 0 0 1 0 0 0 0 0 606 0 0 0 0 0 0 0 56 0 0 0 0 0 1 0 0 0 0 0 0 0 0 0 0 628 0 0 0 149 0 0 0 0 1 0 0 0 0 0 29 0 0 527 0 0 0 0
"ENSMUSG00000026961" 0 0 0 0 0 0 0 0 0 0 0 0 0 0 0 0 0 0 0 0 0 0 0 0 0 0 0 0 0 0 0 0 0 0 0 0 0 0 0 0 0 0 0 0 0 0 0 0 0 0 0 0 0 0 0 0 0 0 0 0 0 0 0 0 0 0 0 0 0 0 0 0 0 0 0 0 0 0 0 0 0 0 0 0 0 0
"ENSMUSG00000026963" 0 0 0 0 0 0 0 0 0 0 0 0 0 0 0 0 0 0 0 0 0 0 0 0 0 0 0 0 0 0 0 0 0 0 0 0 0 0 0 0 0 0 0 0 0 0 0 0 0 0 0 0 0 0 0 0 0 0 0 0 0 0 0 0 0 0 0 0 0 0 0 0 0 0 0 0 0 0 0 0 0 0 0 0 0 0
"ENSMUSG00000026965" 5 0 1 1 0 0 430 0 1 1 0 0 0 580 0 0 852 0 1876 0 0 1 0 0 0 154 0 1127 0 0 0 0 0 10 0 0 0 0 0 1 0 0 257 524 0 0 0 0 0 0 0 1 0 0 0 396 0 0 1 0 0 1 459 0 0 0 0 0 0 0 0 5 0 0 0 0 0 1 0 505 0 0 1 0 0 15
"ENSMUSG00000026966" 0 0 1 0 0 2 407 0 0 28 0 0 0 121 0 0 0 0 0 4 1 1 0 0 0 26 0 0 0 0 0 718 0 0 0 0 0 1 829 0 0 1 0 0 0 0 0 858 0 0 0 1 0 0 1 385 0 0 0 0 0 0 0 0 0 1 0 0 0 5 0 0 0 0 0 0 1 0 0 0 0 0 0 0 814 0
"ENSMUSG00000026969" 0 0 0 0 0 0 0 0 0 0 0 0 0 0 0 0 0 0 0 0 0 0 0 0 0 0 0 0 0 0 0 0 0 0 0 0 0 0 0 0 0 0 0 0 0 0 0 0 0 0 0 0 0 0 0 0 0 0 0 0 0 0 0 0 0 0 0 0 0 0 0 0 0 0 0 0 0 0 0 0 0 0 0 0 0 0
"ENSMUSG00000026970" 2 0 1 0 7 0 1 0 0 2 0 0 0 0 393 24 1 943 43 4 222 0 0 0 0 0 0 1 1480 165 20 1 1 157 113 1 5344 69 58 3 0 0 0 0 0 0 2 0 0 0 0 2 0 7 0 0 0 0 3 21 1 849 15 0 203 0 0 1 0 0 1226 0 2 36 21 4337 64 0 2455 3 0 47 3 290 0 0
"ENSMUSG00000026971" 0 0 0 0 0 0 0 0 0 0 0 0 0 0 0 0 0 0 0 0 0 0 0 0 0 0 0 0 0 0 0 0 0 0 0 0 0 0 0 1 0 0 0 0 0 0 0 0 0 0 0 0 0 0 0 0 0 0 0 0 0 0 0 0 0 0 0 0 0 0 0 0 0 0 0 0 0 0 0 0 0 0 1 0 0 0
"ENSMUSG00000026972" 0 0 6 4 3 1 0 2 2 2 0 0 85 1 0 5574 1 1967 325 5 1 15 675 1 0 0 1 6 6 3 19 0 179 0 0 0 1425 2485 2354 8 3 0 0 1 8 0 26 0 0 0 0 6 4 4 0 0 4 1 2 4286 2 3 310 4 4 11 8 1770 5 431 4 77 20 0 8 1201 2250 483 1 7 6 2128 6 1008 0 4
"ENSMUSG00000026974" 0 0 0 0 0 0 0 0 0 0 0 1 0 0 0 0 3 0 3 0 0 0 0 0 0 0 0 0 0 1 0 0 0 0 0 0 0 0 0 0 1 0 0 0 0 0 0 0 0 0 0 0 0 0 0 0 0 0 0 0 3 0 2 0 0 0 0 0 0 0 0 0 0 1 0 0 0 0 0 0 0 0 0 9 0 0
"ENSMUSG00000026975" 1 0 0 1 0 0 0 0 0 1 0 0 0 0 0 2 0 141 2 3316 1 41 0 0 0 0 0 2394 1 69 0 0 0 1 0 0 0 5 0 0 0 0 0 0 1 1 0 2221 0 0 0 0 2 0 0 0 0 0 2 2 1 0 2 2823 1 3 1 3 2 137 1 6474 4 0 0 0 6 0 1 0 0 0 1 0 2043 1
"ENSMUSG00000026976" 0 0 0 0 0 0 0 0 0 0 0 0 0 0 0 0 0 0 0 0 0 0 0 0 0 0 0 0 0 0 0 0 0 0 0 0 0 0 0 0 0 0 0 0 0 0 0 0 0 0 0 0 0 0 0 0 0 0 0 0 0 0 0 0 0 0 0 0 0 0 0 0 0 0 0 0 0 0 0 0 0 0 0 0 0 0
"ENSMUSG00000026977" 0 0 17 0 495 9 0 5 1 1657 0 6 2 3359 94 147 3 23 30 2 2252 67 2 0 0 0 0 249 0 10 415 35 0 1 468 0 4489 7 1041 391 0 1 1 0 0 0 148 0 1 0 803 10 0 432 1 0 5 1 0 30 0 1 30 1 1753 2 3 4514 3 1 0 2 0 10 3 3036 1 2 498 4 39 937 330 1 0 2
"ENSMUSG00000026979" 30 0 0 1 44 0 0 3 0 5970 0 0 0 0 0 243 144 0 4 25 3 2 0 0 0 10 545 0 0 39 0 0 0 0 0 4 13 0 8489 1 433 1487 8 0 0 0 0 91 0 2 7 0 2 40 1 0 4 0 5100 198 132 0 5 26 5 2 0 2 1 6 0 636 1 7 1 6 0 3 2 7 10 5304 2 4 89 1
"ENSMUSG00000026980" 0 0 19 0 109 1 94 1156 0 0 0 0 260 1 0 1 0 0 0 0 0 113 0 0 0 0 0 0 0 0 1 0 0 2 0 0 1 0 76 0 0 0 0 0 0 0 0 0 0 0 0 1 0 99 1 92 1080 0 0 0 0 1 0 0 0 108 0 595 0 0 0 0 0 0 1 1 0 0 1 0 0 75 0 0 0 0
"ENSMUSG00000026981" 0 0 0 0 0 0 0 0 0 0 0 0 0 0 0 0 0 0 0 0 0 0 0 0 0 0 0 0 0 0 0 0 0 0 0 0 0 0 0 0 0 0 0 0 0 0 0 0 0 0 0 0 0 0 0 0 0 0 0 0 0 0 0 0 0 0 0 0 0 0 0 0 0 0 0 0 0 0 0 0 0 0 0 0 0 0
"ENSMUSG00000026983" 0 0 0 0 0 0 0 0 0 0 0 0 0 0 0 0 0 0 0 0 0 0 0 0 0 0 0 0 0 0 0 0 0 0 0 0 0 0 0 0 0 0 0 0 0 0 0 0 0 0 0 0 0 0 0 0 0 0 0 0 0 0 0 0 0 0 0 0 0 0 0 0 0 0 0 0 0 0 0 0 0 0 0 0 0 0
"ENSMUSG00000026984" 0 0 0 0 0 0 0 0 0 0 0 0 0 0 0 0 0 0 0 0 0 0 0 0 0 0 0 0 0 0 0 0 0 0 0 0 0 0 0 0 0 0 0 0 0 0 0 0 0 0 0 0 0 0 0 0 0 0 0 0 0 0 0 0 0 0 0 0 0 0 0 0 0 0 0 0 0 0 0 0 0 0 0 0 0 0
"ENSMUSG00000026985" 0 0 0 0 0 0 0 0 0 0 0 0 0 0 0 0 0 0 0 0 0 0 0 0 0 0 0 0 0 0 0 0 0 0 0 0 0 0 0 0 0 0 0 0 0 0 0 0 0 0 0 0 0 0 0 0 0 0 0 0 0 0 0 0 0 0 0 0 0 0 0 0 0 0 0 0 0 0 0 0 0 0 0 0 0 0
"ENSMUSG00000026986" 0 0 0 0 0 0 0 0 0 0 0 0 0 0 0 0 0 0 0 0 0 0 0 0 0 0 0 0 0 0 0 0 0 0 0 0 0 0 0 0 0 0 0 0 0 0 0 0 0 0 0 0 0 0 0 0 0 0 0 0 0 0 0 0 0 0 0 0 0 0 0 0 0 0 0 0 0 0 0 0 0 0 0 0 0 0
"ENSMUSG00000026987" 0 0 10 0 156 0 0 0 0 0 11 0 0 0 0 93 2 2 0 1 0 1810 41 0 0 13 0 0 0 0 0 33 0 0 0 206 0 0 0 263 0 1 0 0 1 0 2 0 0 65 0 11 0 0 0 0 0 0 0 2 3 2 0 1 0 1679 0 0 0 0 0 0 2 0 0 0 0 0 0 0 0 0 0 0 0 0
"ENSMUSG00000026988" 0 0 1 0 0 0 0 258 0 0 0 0 0 0 0 2260 2 17 0 0 0 0 0 0 0 0 0 0 0 0 0 0 0 0 0 0 0 0 0 0 0 0 0 0 0 0 0 0 0 0 0 1 0 0 0 0 202 0 1 1996 2 20 0 0 0 0 0 0 0 0 0 0 0 0 0 0 0 0 0 0 0 0 0 1 0 0
"ENSMUSG00000026989" 0 0 0 0 0 0 0 0 0 0 1230 93 0 0 0 0 0 0 0 0 0 0 0 0 0 0 0 0 0 0 0 0 0 210 0 0 0 0 0 0 0 0 0 0 0 0 0 0 0 0 0 0 0 0 0 0 0 0 0 0 0 0 0 0 0 0 0 0 0 0 0 0 0 0 0 0 0 0 0 0 0 0 0 0 0 0
"ENSMUSG00000026991" 0 0 474 0 0 0 0 0 0 0 0 0 0 0 0 0 0 0 0 0 0 0 0 0 0 0 0 346 44 0 0 0 0 157 0 2 47 0 2 0 0 0 0 0 0 1 0 0 0 62 0 0 0 0 0 0 0 0 0 0 0 0 0 0 0 0 0 139 0 0 0 1 0 0 0 48 0 1 0 0 0 1 0 1 0 0
"ENSMUSG00000026994" 0 0 0 0 0 0 0 0 0 0 0 0 0 0 0 0 0 0 0 0 0 0 0 0 0 0 0 0 0 0 0 0 0 0 0 0 0 0 0 0 0 0 0 0 0 0 0 0 0 0 0 0 0 0 0 0 0 0 0 0 0 0 0 0 0 0 0 0 0 0 0 0 0 0 0 0 0 0 0 0 0 0 0 0 0 0
"ENSMUSG00000026999" 0 0 2137 0 0 0 0 0 0 1 0 0 0 355 0 1 0 0 0 0 0 0 0 0 0 0 1 0 0 4 0 0 129 6 0 2 0 794 0 0 0 0 0 0 0 0 0 0 0 0 0 1856 0 0 1 0 0 0 1 2 0 0 0 0 0 0 0 0 0 0 0 5 0 4 0 0 699 0 0 0 0 0 0 0 0 0
"ENSMUSG00000027001" 0 0 0 0 0 467 0 1 0 0 0 0 0 0 0 0 0 0 3 0 0 0 1 0 0 0 0 0 2 0 0 0 0 0 0 0 0 0 0 49 0 0 0 0 0 0 0 0 0 0 0 0 1 0 409 0 1 0 0 0 0 0 1 0 0 0 1 0 0 0 0 0 0 0 0 0 0 0 0 0 188 0 0 0 0 0
"ENSMUSG00000027002" 0 0 0 0 0 0 0 0 0 0 0 0 0 0 0 0 1 0 0 0 0 299 0 0 0 0 0 0 0 0 0 0 0 0 0 0 0 0 400 0 0 0 0 0 0 0 0 0 0 0 0 0 0 0 0 0 0 0 0 0 1 0 0 0 0 249 0 0 0 0 0 0 0 0 0 0 0 0 0 0 0 375 0 0 0 0
"ENSMUSG00000027004" 0 0 0 0 0 0 0 0 0 0 0 0 0 0 0 0 0 0 0 0 0 0 0 0 0 0 0 0 0 0 0 0 0 0 0 0 0 0 0 0 0 0 0 0 0 0 0 1 0 0 0 0 0 0 0 0 0 0 0 0 0 0 0 0 0 0 0 0 0 0 0 0 0 0 0 0 0 0 0 0 0 0 0 0 1 0
"ENSMUSG00000027006" 1 0 0 6632 130 1 0 0 3 203 0 0 0 0 58 618 4 0 0 0 0 0 1 0 0 1 612 0 0 49 1 1 0 1869 1 0 1 0 1 0 1 0 0 107 0 0 873 0 0 0 0 0 5156 2 1 0 1 4 192 1 4 0 0 0 1 0 0 0 0 54 0 0 0 0 0 1 0 1 0 0 0 0 0 0 0 0
"ENSMUSG00000027007" 0 0 0 0 0 0 0 0 0 0 0 0 0 0 0 0 66 1 0 0 0 0 0 0 0 1 0 1 0 3 1 0 0 1 0 3397 0 0 0 4 0 0 0 0 0 0 0 0 0 0 0 0 0 0 0 0 0 0 0 0 61 2 0 0 0 0 0 0 0 0 0 0 108 3 0 0 0 0 0 0 0 0 0 0 0 0
"ENSMUSG00000027009" 663 1 732 1093 45 0 5 668 0 114 59 68 154 190 466 195 847 128 210 5 68 5 292 19 0 11 1 77 4804 5 551 327 254 1101 1 2857 43 1524 40 456 64 0 38 552 442 4 5739 30 22 179 9 351 905 0 0 1 269 0 6 162 669 2 1 4 64 6 277 9586 11 99 3306 17 1545 5 1 37 1285 14 35 796 2 0 1 3 27 0
"ENSMUSG00000027010" 0 0 485 521 141 1 1 0 1 231 0 217 0 0 0 0 5 3 0 0 7224 0 2628 0 0 0 0 0 124 0 0 1 69 0 0 0 741 0 106 0 0 0 84 0 1 0 1 0 0 1 0 439 0 121 1 1 0 1 218 2 5 3 0 1 5944 0 2092 0 0 27 1 0 0 0 0 610 0 2 0 11 1 0 0 0 1 2
"ENSMUSG00000027011" 0 0 0 0 2297 0 7 0 3 1 0 35 13 0 0 0 1 0 1412 0 2 953 3727 1 1 1 323 0 1 0 0 0 0 0 0 0 0 0 420 28 0 0 1 0 53 0 0 3167 1155 1 0 0 1 1982 0 8 0 2 1 2 4 2 1244 0 2 9 2862 0 1 42 0 1904 0 0 0 1 1 0 1 5 0 374 31 2 2741 1
"ENSMUSG00000027012" 7 0 45 0 56 459 59 172 107 173 0 110 99 0 91 1 35 30 26 33 161 1780 3 0 1 2 94 0 0 29 2 0 7 292 0 13 2 0 355 47 326 0 569 40 0 0 15 773 0 0 10 11 0 36 339 37 123 101 1 1 6 28 0 0 148 1413 1 0 0 12 2 384 1 0 0 0 0 0 10 0 14 319 0 1 530 24
"ENSMUSG00000027014" 0 1 403 3 2144 1 0 64 0 0 0 40 196 0 1 0 1000 1 18 0 0 91 0 0 0 1 7 0 0 0 0 0 0 0 0 0 0 1 1523 0 0 1 150 0 0 0 0 2 0 0 0 369 1 1 0 0 0 0 0 0 0 0 19 0 0 0 0 248 0 0 0 0 0 0 0 0 0 0 0 0 0 0 0 0 0 0
"ENSMUSG00000027015" 0 0 0 0 0 0 0 1 0 0 0 0 0 0 0 0 1 0 0 1 1 0 0 0 0 0 0 0 1 0 0 0 0 0 0 0 0 0 0 1 0 0 0 0 0 0 0 0 0 0 0 0 0 0 0 0 1 0 0 0 0 0 0 1 1 0 0 0 0 0 1 0 0 0 0 0 0 0 0 0 0 0 0 0 0 0
"ENSMUSG00000027016" 0 0 0 0 0 0 0 0 0 0 0 0 0 0 0 0 0 0 0 0 0 0 0 0 0 0 0 0 0 0 0 0 0 0 0 0 0 0 0 0 0 0 0 0 0 0 0 0 0 0 0 0 0 0 0 0 0 0 0 0 0 0 0 0 0 0 0 0 0 0 0 0 0 0 0 0 0 0 0 0 0 0 0 0 0 0
"ENSMUSG00000027018" 0 0 1 0 184 0 0 0 0 1 0 0 0 0 160 0 3 1 782 1043 1 79 57 0 0 9 0 0 0 0 0 0 14 0 0 0 1 0 0 0 0 0 0 0 0 0 0 0 0 0 0 1 0 161 0 0 1 0 1 0 3 1 713 775 1 74 45 0 0 97 0 0 0 0 0 0 0 0 0 311 0 0 1 0 0 0
"ENSMUSG00000027022" 0 0 0 0 0 0 0 0 0 0 0 0 0 0 0 0 0 0 0 0 0 0 0 0 0 0 0 0 0 0 0 0 0 0 0 0 0 0 0 0 0 0 0 0 0 0 0 0 0 0 0 0 0 0 0 0 0 0 0 0 0 0 0 0 0 0 0 0 0 0 0 0 0 0 0 0 0 0 0 0 0 0 0 0 0 0
"ENSMUSG00000027030" 0 0 1 0 0 131 0 0 0 10 0 1166 19 0 37 255 300 0 0 89 1 142 0 0 0 0 1440 0 1199 347 0 0 0 0 0 0 2374 0 0 0 962 2 1087 2 1 2 1 0 0 0 0 1 0 0 125 0 0 0 10 220 251 0 1 1 1 135 0 0 0 2 0 0 0 332 0 1878 0 1 0 2 0 0 0 0 0 229
"ENSMUSG00000027035" 0 0 0 0 0 0 0 173 0 0 0 0 0 0 0 1234 0 0 1183 827 0 0 1 0 0 0 0 0 2 0 0 0 0 0 0 0 45 0 0 0 0 0 0 0 0 0 0 0 1 0 0 0 0 0 0 0 0 0 0 1 0 0 1015 729 0 0 1 0 0 0 2 0 0 0 0 41 0 0 0 0 0 0 0 0 0 0
"ENSMUSG00000027048" 0 0 0 0 0 0 0 0 0 0 0 0 0 0 0 0 0 0 0 0 0 0 0 0 0 0 0 0 0 0 0 0 0 0 0 0 0 0 0 0 0 0 0 0 0 0 0 0 0 0 0 0 0 0 0 0 0 0 0 0 0 0 0 0 0 0 0 0 0 0 0 0 0 0 0 0 0 0 0 0 0 0 0 0 0 0
"ENSMUSG00000027067" 0 0 73 2 0 11 491 25 0 303 0 0 1 0 24 639 2 506 0 0 1 919 0 2726 0 0 3 0 0 21 1347 0 460 5 0 0 195 17 5262 3 0 630 1350 0 0 0 0 0 0 0 167 61 2 0 0 0 1 0 0 542 0 0 0 1 1 2 0 0 0 0 0 23 0 22 1 4 0 432 292 546 7 4699 4 0 1 0
"ENSMUSG00000027068" 0 0 0 0 0 0 0 0 0 0 0 0 0 0 0 0 0 0 0 0 0 0 0 0 0 0 0 0 0 0 0 0 0 0 0 0 0 0 0 0 0 0 0 0 0 0 0 0 0 0 0 0 0 0 0 0 0 0 0 0 0 0 0 0 0 0 0 0 0 0 0 0 0 0 0 0 0 0 0 0 0 0 0 0 0 0
"ENSMUSG00000027070" 1 0 0 0 0 0 0 0 0 0 0 0 0 0 0 0 0 0 0 0 0 0 0 0 0 0 0 0 0 0 0 0 0 0 0 0 0 0 0 0 0 0 0 0 0 0 0 0 0 0 0 0 0 0 0 0 0 0 0 0 0 0 0 0 0 0 0 0 0 0 0 0 0 0 0 0 0 0 0 0 0 0 0 0 0 0
"ENSMUSG00000027071" 0 0 0 0 0 0 0 0 0 0 0 0 0 0 0 0 0 0 0 0 0 0 0 0 0 0 0 0 0 0 0 0 0 0 0 0 0 0 0 0 0 0 0 0 0 0 0 0 0 0 0 0 0 0 0 0 0 0 0 0 0 0 0 0 0 0 0 0 0 0 0 0 0 0 0 0 0 0 0 0 0 0 0 0 0 0
"ENSMUSG00000027072" 0 0 0 0 0 0 0 0 0 0 0 0 0 0 0 0 0 0 0 0 0 0 0 0 0 0 0 0 0 0 0 0 0 0 0 0 0 0 0 0 0 0 0 0 0 0 0 0 0 0 0 0 0 0 0 0 0 0 0 0 0 0 0 0 0 0 0 0 0 0 0 0 0 0 0 0 0 0 0 0 0 0 0 0 0 0
"ENSMUSG00000027073" 0 0 0 0 0 0 0 0 0 0 0 0 0 0 0 0 0 0 0 0 0 0 0 0 0 0 0 0 0 0 0 0 0 0 0 0 0 0 0 0 0 0 0 0 0 0 0 0 0 0 0 0 0 0 0 0 0 0 0 0 0 0 0 0 0 0 0 0 0 0 0 0 0 0 0 0 0 0 0 0 0 0 0 0 0 0
"ENSMUSG00000027074" 0 0 41 0 1 0 0 0 0 0 0 0 0 0 0 1 0 0 5 0 0 0 0 0 0 0 0 0 0 0 0 0 0 0 0 0 1 0 1 0 0 0 0 0 0 0 0 0 0 0 0 33 0 1 0 0 0 0 0 1 0 0 6 0 0 0 0 0 0 0 0 0 0 0 0 1 0 0 0 0 0 3 0 0 0 0
"ENSMUSG00000027075" 0 0 0 0 0 0 0 0 0 0 0 0 0 0 0 0 0 0 0 0 0 0 0 0 0 0 0 0 0 0 0 0 0 0 0 0 0 0 17 0 32 0 0 0 0 0 0 0 0 0 0 0 0 0 0 0 0 0 0 0 0 0 0 0 0 0 0 0 0 0 0 0 0 0 0 0 0 0 0 0 0 0 0 0 0 0
"ENSMUSG00000027076" 0 0 0 0 0 0 52 0 0 102 0 426 0 0 298 1 51 2720 0 0 1 460 0 0 1 0 0 0 0 1 0 0 0 0 0 167 0 0 1 1 1 2079 834 0 0 0 0 0 0 0 0 0 0 0 0 46 0 0 0 2 49 2157 0 0 1 0 0 0 0 0 0 0 0 0 0 0 0 0 0 0 794 1 0 0 0 227
"ENSMUSG00000027077" 0 0 0 0 0 0 0 0 0 0 0 0 0 0 0 0 0 0 0 0 0 0 0 0 0 0 0 0 0 0 0 0 0 0 0 0 0 0 0 0 0 0 0 0 0 0 0 0 0 0 0 0 0 0 0 0 0 0 0 0 0 0 0 0 0 0 0 0 0 0 0 0 0 0 0 0 0 0 0 0 0 0 0 0 0 0
"ENSMUSG00000027078" 0 0 0 0 0 0 389 0 1 0 0 0 127 0 0 0 0 0 0 0 0 0 0 0 0 1 0 0 0 28 2069 0 0 1 0 0 0 1 1 106 0 0 2429 4 0 0 0 2134 1 0 0 0 0 0 0 374 0 0 0 0 0 0 0 0 1 1 0 0 0 0 0 0 1 25 0 0 1 0 0 0 0 1 0 0 1937 0
"ENSMUSG00000027079" 0 0 237 0 0 1 0 2 0 0 0 2 0 0 0 1 0 1 2 0 0 810 0 0 0 0 0 0 0 157 0 0 0 0 0 0 0 0 0 2 0 0 0 0 0 1 0 166 0 0 0 0 1 0 2 0 2 0 0 1 0 1 2 0 0 0 0 0 0 0 0 0 0 104 0 0 0 1 1 3251 2 0 3 1 0 0
"ENSMUSG00000027080" 0 0 0 0 0 0 0 6 0 1 0 0 0 0 1 0 0 0 0 0 0 0 0 0 0 0 0 1 1 0 0 346 0 0 0 0 60 0 0 0 0 0 0 775 0 0 0 0 0 0 0 2 0 0 0 0 7 0 1 0 0 0 0 0 0 0 0 0 1 12 1 396 0 0 2 17 1 0 0 0 0 0 0 2036 0 1
"ENSMUSG00000027082" 0 0 0 0 0 0 0 0 0 0 0 0 0 0 0 38 0 0 0 0 0 0 0 0 0 0 0 0 0 0 0 0 0 0 0 0 0 0 0 0 0 0 0 0 0 0 0 0 0 0 0 0 0 0 0 0 0 0 0 19 0 0 0 0 0 0 0 0 0 0 0 0 0 0 0 0 0 0 0 0 0 0 0 0 0 0
"ENSMUSG00000027086" 0 0 773 1 0 2 0 53 0 0 0 0 279 0 0 0 0 0 0 0 0 0 0 0 0 0 0 0 0 0 0 0 0 0 0 1 0 0 0 186 0 0 0 0 0 0 1 0 0 0 0 687 1 1 2 0 49 0 0 0 0 0 0 0 0 0 0 1 0 0 0 0 0 0 0 0 0 0 3 0 0 0 0 0 0 0
"ENSMUSG00000027087" 0 0 0 1 45 0 0 0 0 7 0 0 99 0 0 458 0 0 0 0 0 16 0 1 0 60 1 0 0 65 0 0 0 3 0 0 2109 0 3 54 0 97 0 164 171 0 0 79 0 2 3 0 0 44 0 1 0 0 1 0 0 0 0 0 0 16 0 0 0 0 1 1 2 62 0 1750 1 1 171 197 59 3 55 110 79 223
"ENSMUSG00000027088" 149 0 0 17 1 1 22 4 0 22 0 37 996 0 0 3273 5055 15 9 3 10 10 6 0 0 0 1275 0 4 934 5 1 3 0 0 0 4 1 14 91 6 0 1 0 2 2 547 89 0 0 1 0 8 1 1 10 0 0 19 2497 4144 11 9 2 11 6 8 6 0 0 0 0 0 8 0 6 1 4 22 4 2 10 82 1 0 0
"ENSMUSG00000027091" 0 0 442 2 789 246 1734 53 0 528 0 645 6 49 0 1590 3352 1796 41 733 894 871 4751 0 0 1 0 306 1 0 0 0 577 1324 0 944 712 0 681 23 59 0 0 1123 0 0 5 194 0 0 8 228 3 580 231 1414 54 1 442 936 1970 1087 8 0 734 0 2 431 284 0 1 1 0 0 0 563 0 12 1 611 0 592 0 1661 83 1
"ENSMUSG00000027099" 0 0 0 0 0 0 0 0 0 1367 0 0 0 0 0 1 0 95 0 0 0 3 127 0 0 0 0 0 0 0 0 0 0 0 0 0 19 0 0 0 0 0 0 237 0 0 0 0 0 0 6 0 0 0 0 0 0 0 1235 1 0 0 0 0 1 0 122 0 0 0 0 0 0 0 0 0 0 0 0 0 0 0 0 0 0 1
"ENSMUSG00000027102" 0 0 0 0 0 0 0 0 0 0 0 0 0 0 0 0 0 0 0 0 0 0 0 0 0 0 0 0 0 0 0 0 0 0 0 0 0 0 0 0 0 0 0 0 0 0 0 0 0 0 0 0 0 0 0 0 0 0 0 0 0 0 0 0 0 0 0 0 0 0 0 0 0 0 0 0 0 0 0 0 0 0 0 0 0 0
"ENSMUSG00000027104" 0 0 1 447 1 0 1 0 1 0 0 0 1345 0 50 0 43 0 0 1 1 1 5618 0 0 22 0 0 0 1888 1 0 0 0 0 0 0 0 0 0 3 369 1 0 0 0 0 0 0 0 0 0 395 0 0 1 1 3 1 0 1 0 0 3 1 1 4552 0 1 17 0 2 552 0 1 0 0 1 1 0 2473 0 0 2 0 1114
"ENSMUSG00000027107" 0 0 0 0 0 0 0 0 0 0 0 0 0 0 0 0 0 0 0 0 0 0 0 0 0 0 0 0 0 0 0 0 0 0 0 0 0 0 0 0 0 0 0 0 0 0 0 0 0 0 0 0 0 0 0 0 0 0 0 0 0 0 0 0 0 0 0 0 0 0 0 0 0 0 0 0 0 0 0 0 0 0 0 0 0 0
"ENSMUSG00000027108" 0 0 0 0 50 0 0 0 0 2 2 918 131 0 0 2 316 0 38 0 0 3848 1 1 0 0 0 377 1345 776 216 0 19 1 1057 0 0 1 0 0 1 0 0 224 0 0 0 5 0 0 0 1 0 44 0 0 0 0 2 2 64 0 37 0 1 3378 2 2 0 0 1078 0 0 720 0 0 2 0 0 0 0 0 0 0 1 0
"ENSMUSG00000027109" 1 0 626 330 643 3 44 815 35 55 36 104 0 199 593 1 130 74 2 103 0 4920 37 0 0 58 24 0 0 267 84 0 0 40 0 553 1 7 0 1737 241 74 181 394 408 4 0 284 0 2 0 250 290 560 1 1 695 0 48 2 55 69 2 58 0 4378 2 2 0 33 0 1013 1 244 0 0 6 41 53 3 0 0 1403 389 249 183
"ENSMUSG00000027111" 0 0 1 6 0 0 1 1 64 73 0 1 0 5 5 1608 0 0 1 513 0 1 1 0 0 10 0 14 107 895 0 0 729 36 0 2 3038 0 7 2 1340 6462 2 0 0 0 0 0 0 0 0 1 1 0 0 1 0 60 2 1383 0 0 0 437 0 1 1 0 0 24 103 247 0 0 0 2427 0 3 0 1 2 0 2 0 0 0
"ENSMUSG00000027115" 0 0 0 0 0 0 0 0 0 0 0 0 0 0 0 0 0 0 0 0 0 0 0 0 0 0 0 0 0 0 0 0 0 0 0 195 0 29 0 0 0 0 0 0 0 0 0 1 0 0 0 0 0 0 0 0 0 0 0 0 0 0 0 0 0 0 0 0 0 0 0 0 0 0 0 0 28 0 0 0 0 0 0 0 0 0
"ENSMUSG00000027120" 0 0 0 0 0 0 0 0 0 0 0 0 0 0 0 0 0 0 0 0 0 0 0 0 0 0 0 0 0 0 0 0 0 0 0 0 0 0 0 0 0 0 0 0 0 0 0 0 0 0 0 0 0 0 0 0 0 0 0 0 0 0 0 0 0 0 0 0 0 0 0 0 0 0 0 0 0 0 0 0 0 0 0 0 0 0
"ENSMUSG00000027122" 0 0 280 28 0 0 103 0 0 0 1 0 427 1 0 9 0 0 1582 0 0 0 1 0 0 0 0 0 0 0 0 0 0 0 0 0 0 0 0 0 306 0 0 0 0 0 0 0 0 0 95 0 0 0 0 92 0 0 0 8 1 0 1478 0 0 0 1 0 0 0 0 0 0 0 0 0 0 0 0 0 0 0 0 0 0 0
"ENSMUSG00000027130" 0 1 8 3 3 75 1 3353 2 0 0 0 31 0 5 2 1 10 0 91 1 523 4403 0 0 298 0 80 0 238 0 0 475 73 0 0 5 112 5930 1 91 0 0 0 0 0 1 0 0 0 1 8 3 4 1 1 3003 2 0 1 1 3 0 2 1 457 3575 0 0 10 0 377 1 94 1 5 3 1 3 74 1 4943 2 1 0 16
"ENSMUSG00000027131" 1 0 0 0 0 0 0 0 0 2185 0 0 0 1 0 2 396 1383 0 35 0 503 0 0 0 0 0 182 0 20 23 0 0 0 0 0 1 1 174 0 0 0 0 0 0 0 0 0 0 0 0 0 0 0 0 0 0 0 1899 2 365 1259 0 16 1 0 0 0 0 122 0 0 2 19 0 1 1 0 0 0 0 156 0 1 0 0
"ENSMUSG00000027132" 0 0 1 0 0 1382 214 1 0 1 0 0 0 0 79 1 2712 2758 0 1 0 1 0 0 0 0 0 0 0 2 342 0 0 0 0 0 59 0 7 0 5 0 0 19 0 0 0 0 0 0 0 1 0 0 1200 206 1 0 1 2 2328 2502 0 1 0 1 0 2853 0 2 0 3 0 2 0 1 0 0 1 0 0 0 0 0 0 0
"ENSMUSG00000027133" 0 0 933 1791 90 1087 2520 918 2 67 461 80 29 200 66 568 537 79 1145 816 1552 628 2 167 0 4 300 0 2614 22 11 0 0 3 0 24 220 1059 50 1 296 53 29 52 673 63 196 448 0 54 0 785 1401 29 898 1083 774 3 0 461 485 44 951 672 1252 320 3 1410 0 17 2179 568 1 0 1 89 888 152 1 960 3850 46 2 95 274 4
"ENSMUSG00000027134" 0 1 0 1 0 1214 95 0 0 0 0 0 1 13 30 16 44 1386 22 415 0 0 0 0 0 0 0 0 0 0 0 0 0 1686 1 0 1 1712 0 6 1 1 0 1 1 0 0 0 0 0 0 2 0 0 1 55 0 0 0 0 39 1 1 377 0 0 0 0 0 0 0 0 0 0 0 2 3 0 2 2709 2 0 9 0 0 0
"ENSMUSG00000027157" 0 0 0 0 0 0 0 0 0 0 0 0 0 0 0 0 0 0 0 0 0 0 0 0 0 0 0 0 0 0 0 0 0 0 0 0 0 0 0 0 0 0 0 0 0 0 0 0 0 0 0 0 0 0 0 0 0 0 0 0 0 0 0 0 0 0 0 0 0 0 0 0 0 0 0 0 0 0 0 0 0 0 0 0 0 0
"ENSMUSG00000027160" 0 0 0 0 1 0 0 0 0 0 0 0 0 0 0 0 0 0 0 0 0 0 0 0 0 69 0 0 0 0 0 0 0 0 0 0 0 0 0 1 0 0 0 0 0 0 0 0 0 0 0 0 0 1 0 0 0 0 0 0 0 0 0 0 0 0 0 0 0 1 0 73 0 0 0 0 0 0 0 0 0 0 0 0 0 0
"ENSMUSG00000027162" 362 0 10 0 0 2 192 0 0 120 0 0 86 236 20 444 0 3 332 0 14 1 40 0 0 0 0 0 29 2 0 0 12 0 0 0 1 1624 0 0 1571 0 62 139 0 0 0 0 0 0 0 13 1 0 2 0 0 0 85 399 0 1 295 0 15 1 33 0 0 109 24 103 0 4 0 2 1427 0 0 1042 0 0 0 1 0 1
"ENSMUSG00000027163" 0 0 0 0 0 0 0 0 0 0 0 0 0 0 0 0 0 0 0 0 0 0 0 0 0 0 0 19 0 0 0 0 0 0 0 0 0 0 0 0 0 0 0 0 0 1 270 0 0 0 0 0 0 0 0 0 0 0 0 0 0 0 0 0 0 0 0 0 17 0 0 0 0 0 0 0 0 935 0 0 0 0 0 0 0 0
"ENSMUSG00000027164" 0 0 303 0 0 0 0 0 0 1 0 0 0 0 0 8 0 0 0 0 0 97 0 0 0 0 0 6 0 0 0 0 108 0 0 1 271 0 0 548 64 0 0 25 0 0 0 0 0 0 42 281 0 0 0 0 0 0 1 8 0 0 0 0 0 0 0 0 0 5 0 0 0 0 0 0 0 0 0 0 0 0 0 0 0 0
"ENSMUSG00000027165" 0 0 0 0 0 0 1 0 0 0 0 0 0 0 0 0 0 0 0 0 0 0 0 0 0 0 0 0 0 0 0 0 0 0 0 0 0 0 0 0 0 0 0 0 0 0 0 0 0 0 0 0 0 0 0 0 0 0 0 0 0 0 0 0 0 0 0 0 0 0 0 0 0 0 0 0 0 0 0 0 0 0 0 0 0 0
"ENSMUSG00000027166" 0 0 0 0 0 0 126 0 0 0 0 6 0 0 146 0 20 0 0 0 0 0 0 0 0 0 0 0 18 3 0 0 2 0 0 317 0 0 624 0 1 0 0 0 0 0 0 0 0 0 0 0 0 0 0 113 0 0 0 0 0 0 0 0 0 0 0 0 0 0 0 0 0 0 0 0 0 0 0 0 0 0 0 0 0 0
"ENSMUSG00000027167" 0 0 0 0 0 0 0 3 0 632 0 0 0 0 0 0 0 0 0 0 0 0 0 0 0 0 0 0 0 0 0 0 0 0 0 0 0 0 82 0 0 0 0 0 0 0 8 0 0 0 0 0 0 0 0 0 4 0 0 0 0 0 0 0 0 0 0 0 0 0 0 0 0 0 0 0 0 0 0 0 0 74 0 347 0 0
"ENSMUSG00000027168" 0 0 1 0 0 0 0 0 0 0 0 0 0 0 0 0 0 0 0 0 0 0 0 0 0 0 0 0 0 0 0 0 0 0 0 0 0 0 0 0 0 0 0 0 0 0 0 0 0 0 0 1 0 0 0 0 0 0 0 0 0 0 0 0 0 0 0 0 0 0 0 0 0 0 0 0 0 0 0 0 0 0 0 0 0 0
"ENSMUSG00000027170" 1 0 303 1 1050 4159 3151 2 3 1478 1 1 0 1 1 7 525 2549 2560 4247 2 232 2 0 0 0 0 734 861 1264 0 0 0 439 65 2 3213 1267 597 2811 1171 2 744 1572 0 0 0 1677 2 0 0 2 1 90 2705 1852 1 3 1155 9 428 1556 2236 3470 3 3 4 0 0 0 163 0 0 578 0 2640 1 63 0 2 1418 123 2378 2 93 0
"ENSMUSG00000027171" 0 0 0 0 0 0 0 0 0 0 0 0 0 0 0 0 0 0 0 0 0 0 0 0 0 0 0 0 0 0 0 0 0 0 0 0 0 0 0 0 0 0 0 0 0 0 0 0 0 0 0 0 0 0 0 0 0 0 0 0 0 0 0 0 0 0 0 0 0 0 0 0 0 0 0 0 0 0 0 0 0 0 0 0 0 0
"ENSMUSG00000027173" 0 0 0 0 0 0 0 0 0 0 0 0 0 0 0 0 0 0 0 0 0 0 0 0 0 0 0 0 0 0 0 0 0 0 0 0 0 0 0 0 0 0 0 0 0 0 0 0 0 0 0 0 0 0 0 0 0 0 0 0 0 0 0 0 0 0 0 0 0 0 0 0 0 0 0 0 0 0 0 0 0 0 0 0 0 0
"ENSMUSG00000027175" 0 0 0 0 0 0 0 1 0 0 0 0 0 0 0 0 0 0 0 0 0 0 0 0 0 0 0 0 0 0 0 0 0 0 0 0 0 0 0 1745 0 0 0 0 0 0 0 0 0 0 0 0 0 0 0 0 1 0 0 0 0 0 0 0 0 0 1 0 0 0 0 0 0 0 0 0 0 1 0 1 0 0 1382 1 0 0
"ENSMUSG00000027176" 0 0 11 1504 39 355 1 33 1 2 0 0 0 0 1 104 0 4 0 0 762 0 0 0 0 111 340 2 13 119 0 0 0 0 1 395 0 0 0 14 0 0 0 59 0 534 0 0 0 0 0 11 929 0 281 1 0 1 0 0 0 5 0 0 701 0 0 1 2 0 13 0 0 113 0 0 0 0 0 0 0 0 14 0 0 77
"ENSMUSG00000027177" 0 0 0 0 0 0 0 0 0 0 0 0 260 0 0 1 0 0 0 1 412 0 0 0 0 0 0 0 0 2 0 0 0 0 0 0 2521 0 2 7 0 0 1 60 0 0 16 41 0 0 0 0 0 0 0 0 0 0 0 1 0 0 0 1 368 0 0 1276 0 1 0 0 0 2 0 0 0 0 0 0 0 0 0 1 2 0
"ENSMUSG00000027180" 0 0 0 59 0 0 0 4 0 0 1 0 72 0 819 1383 0 0 1 0 0 2 2 0 0 0 1 0 0 0 0 1 0 0 0 5 378 0 0 0 1 0 0 0 0 0 0 162 0 0 280 0 51 0 0 0 0 0 0 1257 0 0 1 0 0 2 2 89 0 0 0 0 0 0 0 338 0 1 0 1 0 1 0 1 143 0
"ENSMUSG00000027184" 0 0 1 4 8162 198 32 324 17 65 636 92 125 10 3 272 1 146 8 0 0 18 321 2 0 0 113 0 1 1 3 0 1 0 6 25 4 194 3123 6 59 6 0 0 0 3 0 9 0 4 98 1 5 6992 52 27 284 3 60 184 2 2 2 1 0 4 261 38 0 3 1 8 4 0 1 4 21 3 309 3694 5 2626 3 637 3 0
"ENSMUSG00000027185" 0 0 0 70 1 0 0 0 2 0 0 0 0 0 0 0 443 0 0 0 0 0 0 0 0 0 0 1 0 0 0 0 0 0 0 0 0 0 0 483 0 0 0 0 1 0 0 0 1 0 0 0 0 1 0 0 0 3 0 0 0 0 0 0 0 0 0 0 1 0 0 0 0 0 0 0 0 0 0 0 0 0 422 0 0 73
"ENSMUSG00000027186" 0 0 0 0 0 0 0 0 0 0 0 0 0 0 0 0 0 0 0 0 0 0 0 0 0 0 0 0 0 0 0 0 0 0 0 0 0 0 0 0 0 0 0 0 0 0 0 0 0 0 0 0 0 0 0 0 0 0 0 0 0 0 0 0 0 0 0 0 0 0 0 0 0 0 0 0 0 0 0 0 0 0 0 0 0 0
"ENSMUSG00000027187" 0 0 0 113 24 0 7 0 0 637 2 1 0 3236 21 0 35 287 4 0 3 3 1 0 0 0 1 0 1 0 1418 0 4 0 0 0 492 18 623 2 0 0 0 0 87 0 117 4887 0 1353 0 0 1 25 0 5 2 0 1 0 36 274 4 0 4 3 1 0 0 0 2 28 0 0 0 206 21 1 0 0 1 1 0 6 4349 1
"ENSMUSG00000027188" 0 0 0 0 0 0 0 0 0 0 0 0 0 0 0 0 0 0 0 0 0 0 0 0 0 0 0 0 0 0 0 0 0 0 0 0 0 0 0 0 0 0 0 0 0 0 0 0 0 0 0 0 0 0 0 0 0 0 0 0 0 0 0 0 0 0 0 0 0 0 0 0 0 0 0 0 0 1 0 0 0 0 0 0 0 0
"ENSMUSG00000027189" 1 0 0 0 0 0 0 0 0 0 0 0 0 0 0 1163 0 0 4 0 3 317 33 0 0 0 79 0 0 0 0 0 0 0 766 0 0 0 40 0 0 1 0 0 39 0 169 47 0 0 0 1 0 1 0 0 0 0 0 932 0 0 2 0 3 263 34 0 0 0 0 0 0 0 0 0 0 0 329 0 0 0 0 0 0 0
"ENSMUSG00000027193" 0 0 7 27 0 0 11 0 0 0 0 0 0 0 50 16 2 0 2408 268 162 211 0 51 0 0 7 0 376 67 1 2 0 18 0 0 57 0 0 0 0 0 12 12 0 0 0 0 2 0 220 6 0 0 0 8 0 0 0 0 0 0 2225 0 141 0 0 0 0 1 41 0 0 0 0 0 0 0 0 0 6 0 0 0 0 0
"ENSMUSG00000027194" 0 0 0 1 0 0 0 0 0 0 0 30 0 0 0 6867 1 3 1 111 1 1 0 0 0 0 827 199 0 0 0 1 269 0 0 0 0 0 0 0 31 0 0 7 0 0 1 112 0 0 4 0 1 0 1 0 0 0 0 5824 3 1 4 93 2 2 0 0 0 10 0 225 4 0 0 0 0 0 0 0 0 0 0 0 0 0
"ENSMUSG00000027195" 0 0 12 1 5 0 77 0 1 811 0 0 0 0 19 0 4 1 19 3 455 2 0 0 0 0 0 7 1 0 4 0 31 0 0 0 0 0 128 3 0 16 0 0 0 0 0 0 0 0 823 1 1 5 0 75 0 1 3 0 0 0 18 3 407 2 0 0 6 0 1 0 0 0 4 0 0 1 1 0 0 1 3 28 0 46
"ENSMUSG00000027196" 0 0 0 0 0 0 0 0 0 2 0 0 0 0 0 0 0 0 0 0 0 0 0 0 0 0 0 0 0 0 0 0 0 0 0 0 0 0 0 0 0 0 0 0 0 0 0 105 0 0 0 0 0 0 0 0 0 0 0 0 0 0 0 0 0 0 0 0 0 0 0 0 0 0 0 0 0 0 0 0 0 0 0 0 0 0
"ENSMUSG00000027198" 0 1 11 1 1 0 1008 1 0 0 0 0 1 0 59 0 0 52 0 0 1 5 0 0 0 0 0 1 0 275 0 0 0 0 0 0 0 0 0 1 0 0 0 0 0 0 0 656 0 0 0 10 0 1 0 893 1 0 0 0 0 52 0 0 0 1 0 0 1 0 0 0 0 266 0 0 0 0 0 11 0 0 1 62 0 19
"ENSMUSG00000027199" 0 0 0 0 0 0 0 0 0 0 0 0 0 0 0 0 0 0 0 0 0 0 0 0 0 0 0 0 0 0 0 0 0 0 0 0 0 0 0 0 0 0 0 0 0 0 0 0 0 0 0 0 0 0 0 0 0 0 0 0 0 0 0 0 0 0 0 0 0 0 0 0 0 0 0 0 0 0 0 0 0 0 0 0 0 0
"ENSMUSG00000027200" 0 0 1 0 0 0 0 0 0 0 0 0 0 0 0 0 0 0 0 0 0 0 0 0 0 0 0 0 0 0 0 0 0 0 0 0 0 0 0 0 0 0 0 0 0 0 0 0 0 0 2 1 0 0 0 0 0 0 0 0 0 0 0 0 0 0 0 0 0 0 0 1 0 0 0 0 0 0 0 0 0 0 0 0 0 0
"ENSMUSG00000027201" 3 0 42 0 25 0 183 0 0 0 134 0 2 0 30 1 0 65 21 0 129 0 5 35 0 0 0 183 18 26 0 16 0 0 0 1 62 52 0 26 61 506 197 1 12 0 0 0 0 0 8 26 0 0 0 175 0 0 0 1 0 59 0 0 122 1 0 0 152 0 0 0 0 26 0 43 50 0 52 793 124 1 25 63 0 120
"ENSMUSG00000027202" 0 0 0 0 0 0 0 1 0 0 0 0 0 0 0 0 0 0 0 0 0 0 0 0 0 0 0 0 0 0 0 0 0 0 0 0 0 0 0 0 0 0 0 0 0 0 0 0 0 0 0 0 0 0 0 0 1 0 0 0 0 0 0 0 0 0 0 0 0 0 0 0 0 0 0 0 0 0 0 0 0 0 0 0 0 0
"ENSMUSG00000027203" 0 0 0 33 1 27 0 793 0 19 0 0 0 12 2 2 199 39 3408 13 0 92 86 0 0 4 116 0 0 27 0 0 0 0 0 0 0 183 51 357 33 0 0 37 0 0 28 0 0 54 0 0 2 1 1 0 707 1 0 3 185 39 2858 15 0 0 76 0 0 3 0 63 0 0 0 0 116 0 0 3 3 44 245 0 0 1
"ENSMUSG00000027204" 0 0 0 0 0 0 0 0 0 0 0 0 0 0 0 0 0 0 0 0 0 0 0 0 0 0 0 0 0 0 0 0 0 0 0 0 0 0 0 0 0 0 0 0 0 0 0 0 0 0 0 0 0 0 0 0 0 0 0 0 0 0 0 0 0 0 0 0 0 0 0 0 0 0 0 0 0 0 0 0 0 0 0 0 0 0
"ENSMUSG00000027206" 0 0 6222 4 6 3 5431 1 1 1 0 0 1 0 1 0 0 1 81 2 1 7 0 0 0 839 0 0 2740 1390 357 0 110 0 0 0 3784 2 0 1 455 0 0 5 10 0 0 3 0 0 0 4394 4 6 4 4768 3 2 0 0 0 1 0 3 2 0 0 1 1 1 2326 0 4 1278 2 3 2 0 662 0 0 0 1 3452 2 0
"ENSMUSG00000027207" 1 0 1 2161 5193 1 0 1 0 22 1 0 0 0 0 1 1 2 0 0 1 789 2553 0 0 0 0 0 0 0 0 1 1 0 0 2807 455 0 4559 2 0 0 56 0 0 0 0 0 0 0 0 2 0 2113 2 0 2 1 0 1 2 2 0 1 1 718 0 0 0 0 0 78 0 0 0 423 0 3 562 4 2 3953 1 0 0 0
"ENSMUSG00000027208" 0 0 0 0 0 0 0 0 0 0 0 0 0 0 0 0 0 0 0 0 0 0 0 0 0 0 0 0 0 0 0 0 0 0 0 0 0 0 0 0 0 0 0 0 0 0 0 0 0 0 0 1 0 0 0 0 0 0 0 0 0 0 0 0 0 0 0 0 0 0 0 0 0 0 0 0 0 0 0 0 0 0 0 0 0 0
"ENSMUSG00000027209" 0 0 0 0 0 0 0 0 0 0 0 0 0 0 0 0 0 0 0 0 0 0 0 0 0 0 0 0 0 0 0 0 0 0 0 0 0 0 0 0 0 0 0 0 0 0 0 0 0 0 0 0 0 0 0 0 0 0 0 0 0 0 0 0 0 0 0 0 0 0 0 0 0 0 0 0 0 0 0 0 0 0 0 0 0 0
"ENSMUSG00000027210" 0 0 1 0 0 0 0 0 0 1 0 0 0 0 0 0 0 0 0 0 0 0 0 0 0 0 0 0 0 0 0 0 0 0 0 0 0 0 0 0 0 0 0 0 0 0 0 0 0 0 0 1 0 0 0 0 0 0 1 0 0 0 0 0 0 0 0 0 0 0 0 0 0 0 0 0 0 0 0 0 0 0 0 0 0 0
"ENSMUSG00000027215" 203 0 4 980 47 244 2009 561 4293 673 221 0 913 0 0 5 2 501 84 3 754 2846 3 0 0 1826 8 130 1696 426 0 17 0 8 0 0 186 1235 5523 3 249 0 4085 1 0 2 1051 7187 1 23 0 5 792 3 153 1819 506 2173 425 7 3 469 29 1 675 2562 2 1 124 39 5 74 1 409 0 35 1055 2 1577 91 6 4826 4 5 4977 4
"ENSMUSG00000027217" 0 0 0 0 0 0 0 0 0 0 0 0 0 0 0 0 0 0 0 0 0 0 0 0 0 0 0 0 0 0 0 0 0 0 0 0 0 0 0 0 0 0 0 0 0 0 0 0 0 0 0 0 0 0 0 0 0 0 0 0 0 0 0 0 0 0 0 0 0 0 0 0 0 0 0 0 0 0 0 0 0 0 0 0 0 0
"ENSMUSG00000027219" 1 0 66 0 2 26 870 0 2 296 0 1 236 0 0 981 1 7 762 7049 0 6 186 3 1 56 0 3 1027 92 0 0 0 472 0 22 3750 2 111 2 4 3 0 0 0 391 0 2 0 3 0 62 1 2 26 828 0 0 267 113 0 7 184 6120 0 6 156 1 2 1 900 47 0 84 0 3 0 0 487 499 0 0 1 0 0 0
"ENSMUSG00000027220" 0 0 0 0 0 0 0 0 0 0 0 0 0 0 0 0 0 0 0 0 0 0 0 0 0 0 0 0 0 0 0 0 0 0 0 0 0 0 0 0 0 0 0 0 0 0 0 0 0 0 0 0 0 0 0 0 0 0 0 0 0 0 0 0 0 0 0 0 0 0 0 0 0 0 0 0 0 0 0 0 0 0 0 0 0 0
"ENSMUSG00000027221" 0 0 0 0 0 0 0 0 0 0 0 0 0 0 0 0 0 0 0 0 0 0 0 0 0 0 0 0 0 1 0 0 0 0 0 0 0 0 0 0 0 0 0 0 0 0 0 0 0 0 0 0 0 0 0 0 0 0 0 0 0 0 0 0 0 0 0 0 0 0 0 0 0 0 0 0 0 0 0 0 0 0 0 0 0 0
"ENSMUSG00000027222" 0 0 1 0 1208 0 1 1 0 8 0 0 14 0 4 0 0 0 0 0 0 0 0 0 0 27 99 0 0 0 0 0 570 1 0 0 0 0 0 0 0 0 0 0 0 0 0 0 0 2 0 1 0 1082 0 1 0 0 0 0 0 0 0 0 0 0 0 0 0 5 0 0 0 0 0 0 0 0 0 0 0 0 0 0 0 0
"ENSMUSG00000027223" 0 0 0 0 0 0 0 0 0 0 0 0 0 0 0 0 0 0 0 0 0 0 0 0 0 0 0 0 0 0 0 0 0 0 0 0 0 0 0 0 0 0 0 0 0 0 0 0 0 0 0 0 0 0 0 0 0 0 0 0 0 0 0 0 0 0 0 0 0 0 0 0 0 0 0 0 0 0 1 0 0 0 0 0 0 0
"ENSMUSG00000027224" 0 0 0 0 0 0 0 0 0 0 0 0 0 0 0 0 0 0 0 0 0 0 0 0 0 0 0 0 0 0 0 0 0 0 0 0 0 0 0 0 0 0 0 0 0 0 0 0 0 0 0 0 0 0 0 0 0 0 0 0 0 0 0 0 0 0 0 0 0 0 0 0 0 0 0 0 0 0 0 0 0 0 0 0 0 0
"ENSMUSG00000027225" 0 0 0 0 0 0 0 0 0 0 0 0 0 0 0 0 0 0 0 0 0 0 0 0 0 0 0 0 0 0 0 0 0 0 0 0 0 0 0 0 0 0 0 0 0 0 0 0 0 0 0 0 0 0 0 0 0 0 0 0 0 0 0 0 0 0 0 0 0 0 0 0 0 0 0 0 0 0 0 0 0 0 0 0 0 0
"ENSMUSG00000027227" 0 0 0 0 0 0 0 0 0 1 0 0 0 0 0 0 0 0 0 0 0 0 0 0 0 0 0 0 0 0 0 0 0 0 0 0 0 0 0 0 0 0 0 0 0 0 0 0 0 0 0 0 0 0 0 0 0 0 1 0 0 0 0 0 0 0 0 0 0 0 0 0 0 0 0 0 0 0 0 0 0 0 0 0 0 0
"ENSMUSG00000027229" 0 0 0 0 0 0 0 0 0 0 0 0 0 0 0 0 0 0 0 0 0 0 0 0 0 0 0 0 0 0 0 0 0 0 0 0 0 0 0 0 0 0 0 0 0 0 0 0 0 0 0 0 0 0 0 0 0 0 0 0 0 0 0 0 0 0 0 0 0 0 0 0 0 0 0 0 0 0 0 0 0 0 0 0 0 0
"ENSMUSG00000027230" 0 0 0 0 0 0 0 0 0 0 0 154 0 0 0 0 0 0 0 0 0 0 0 0 0 0 0 0 0 0 0 0 0 0 0 0 0 0 0 0 0 0 0 0 0 0 0 0 0 0 0 0 0 0 0 0 0 0 0 0 0 0 0 0 0 0 0 0 0 0 0 0 0 0 0 0 0 0 0 0 0 0 0 0 0 0
"ENSMUSG00000027233" 0 0 0 0 0 0 0 0 0 0 0 0 0 0 0 0 0 0 0 0 0 0 0 0 0 0 0 0 0 0 0 0 0 0 0 0 0 0 0 0 0 0 0 0 0 0 0 0 0 0 0 0 0 0 0 0 0 0 0 0 0 0 0 0 0 0 0 0 0 0 0 0 0 0 0 0 0 0 0 0 0 0 0 0 0 0
"ENSMUSG00000027236" 0 0 1 21 385 4 3 0 0 0 0 0 0 0 52 0 2 104 1444 166 1 780 613 0 0 12 3 0 0 1 0 1 198 0 0 2 0 2 0 25 502 0 0 0 0 0 32 1 1 747 0 0 19 335 4 3 0 0 0 0 2 99 1055 59 1 668 531 801 0 19 0 816 0 1 1 0 1 0 0 0 0 1 24 35 2 0
"ENSMUSG00000027238" 0 0 2 0 0 0 0 0 0 0 0 0 0 0 0 0 0 0 0 0 0 0 0 0 0 0 0 0 0 0 0 0 0 0 0 0 0 0 1 0 0 0 0 0 0 0 0 0 0 0 0 2 0 0 0 0 0 0 0 0 0 0 0 0 0 0 0 0 0 0 0 0 0 0 0 0 0 0 0 0 0 0 0 0 0 0
"ENSMUSG00000027239" 0 0 0 0 0 0 0 0 0 0 0 0 0 0 0 0 0 0 0 0 0 0 7 0 0 6 0 0 0 0 0 0 0 0 0 0 0 0 0 0 0 0 0 0 0 0 0 1 0 0 0 0 0 0 0 0 0 0 0 0 0 0 0 0 0 0 9 0 0 0 0 0 0 0 0 0 0 0 0 0 0 0 0 0 0 0
"ENSMUSG00000027242" 0 0 2 2216 1 594 0 795 0 9 6 0 0 0 0 339 22 0 49 551 0 4 1 0 0 2 238 0 0 960 0 1 235 0 0 2 0 36 177 0 362 0 2 0 0 0 0 0 0 1 0 4 1913 1 515 0 674 0 9 311 22 1 43 486 0 5 1 0 0 0 0 0 0 0 1 0 33 0 49 0 5 175 2 0 0 0
"ENSMUSG00000027243" 0 0 0 0 0 0 0 0 0 1 0 0 0 0 0 0 0 0 0 0 0 0 0 0 0 0 0 0 0 0 0 1 0 0 0 2 1 0 1 1 0 0 1 0 0 0 0 1 0 0 0 0 0 0 0 0 0 0 0 0 0 0 0 0 0 0 0 0 0 0 0 0 0 0 0 1 0 0 0 0 0 1 1 0 2 0
"ENSMUSG00000027244" 0 0 0 0 667 0 0 0 0 0 0 2 121 0 180 269 1 0 6 1 1 0 0 0 0 0 0 0 0 1 0 0 1 0 0 0 0 0 0 12 0 1 1439 0 131 0 153 0 0 0 0 1 0 1 0 0 0 0 0 0 0 0 5 1 0 0 0 0 0 0 1 34 0 1 0 0 0 0 1779 0 0 0 12 0 0 0
"ENSMUSG00000027245" 0 0 0 0 0 0 75 0 0 18 0 0 8 0 0 0 58 67 1 32 0 115 132 0 0 0 0 18 0 0 5 0 1 0 0 0 186 0 5 401 0 0 10 0 48 0 2 0 0 0 44 0 0 0 0 12 0 0 15 0 24 42 1 30 0 42 101 7 1 0 0 0 0 0 0 87 0 0 9 0 1 1 318 1 0 0
"ENSMUSG00000027246" 0 0 0 0 0 0 0 0 0 0 0 0 0 0 0 0 0 0 0 0 0 0 0 0 0 0 0 0 0 0 0 0 0 0 0 0 0 0 0 0 0 0 0 0 0 0 0 0 0 0 0 0 0 0 0 0 0 0 0 0 0 0 0 0 0 0 0 0 0 0 0 0 0 0 0 0 0 0 0 0 0 0 0 0 0 0
"ENSMUSG00000027247" 0 0 831 1 2 0 1 0 0 52 0 6 1276 11 1 2 7514 1204 0 4 6 108 3214 0 0 1827 0 16 0 63 116 0 2 1 0 0 897 0 63 414 60 0 1 234 0 0 26 0 0 328 0 670 3 3 0 1 0 1 0 2 6536 612 1 5 9 2 2965 0 7 65 0 1857 0 63 2 0 0 1 2 0 511 58 1 0 0 297
"ENSMUSG00000027248" 25 1 728 553 5124 3442 6663 1311 9 25 748 865 140 0 0 5 18180 572 461 3405 2 433 47 1 0 2 16 418 172 2096 236 0 1442 1 0 5 3074 226 11310 35 668 0 2330 0 6714 1 1254 395 0 262 45 674 19 4336 2887 5215 1155 21 1 15 13063 15 11 2826 4 105 52 1836 2 165 2 6783 1022 787 8 1742 10 10 4005 2585 97 9032 16 157 14 817
"ENSMUSG00000027249" 0 0 0 0 0 0 0 0 0 0 0 0 0 0 0 0 0 0 0 0 0 0 0 0 0 0 0 0 0 0 0 0 0 0 0 0 0 0 0 0 0 0 0 0 0 0 0 0 1 0 0 0 0 0 0 0 0 0 0 0 0 0 0 0 0 0 0 0 0 0 0 0 0 0 0 0 0 0 0 0 0 0 0 0 0 0
"ENSMUSG00000027253" 0 0 2 0 0 0 0 0 1 0 0 0 0 0 0 0 0 0 0 0 0 0 0 0 0 0 1 0 0 2 0 0 0 0 0 0 0 0 0 0 1 0 0 0 0 0 0 0 0 0 0 2 0 0 0 0 0 1 0 0 0 0 0 0 0 0 0 0 0 0 0 0 0 2 0 0 0 0 0 13 0 0 0 0 0 0
"ENSMUSG00000027254" 0 0 0 0 0 0 0 0 0 0 0 0 0 0 0 0 0 0 0 0 0 0 0 0 0 0 0 0 0 0 0 0 0 0 0 0 0 0 0 0 0 0 0 0 0 0 0 0 0 0 0 0 0 0 0 0 0 0 0 0 0 0 0 0 0 0 0 0 0 0 0 0 0 0 0 0 0 0 0 0 0 0 0 0 0 0
"ENSMUSG00000027255" 0 0 0 0 0 1 0 0 0 0 0 0 0 0 0 0 0 0 0 0 0 31 0 0 0 0 193 0 0 0 0 0 0 0 0 0 1 0 0 1 0 0 0 0 0 0 0 0 0 209 0 0 0 0 1 0 0 1 0 0 0 0 0 0 0 0 0 0 0 0 0 0 0 0 0 1 0 0 1 1139 0 0 1 0 0 0
"ENSMUSG00000027257" 0 0 0 0 0 0 0 0 0 0 0 0 0 0 0 0 0 0 0 0 0 0 0 0 0 0 0 0 0 0 0 0 0 0 0 0 0 0 0 0 0 0 0 0 0 0 0 0 1 0 0 0 0 0 0 0 0 0 0 0 0 0 0 0 0 0 0 0 0 0 0 0 0 0 0 0 0 0 0 0 0 0 0 0 0 0
"ENSMUSG00000027259" 0 0 0 0 0 0 0 0 0 0 0 0 0 0 0 0 34 0 0 0 0 0 0 0 0 0 0 0 0 0 0 0 0 0 0 0 0 0 0 0 244 0 0 0 0 0 0 0 0 0 0 0 0 0 0 0 0 0 0 0 5 0 0 0 1 0 0 0 0 0 0 0 0 0 0 0 0 1 0 0 0 0 1 1 0 2540
"ENSMUSG00000027261" 0 0 0 0 0 0 0 0 0 0 0 0 0 0 0 0 0 0 0 0 0 0 0 0 0 0 0 0 0 0 0 0 0 0 0 0 0 0 0 0 0 0 0 0 0 0 0 0 0 0 0 0 0 0 0 0 0 0 0 0 0 0 0 0 0 0 0 0 0 0 0 0 0 0 0 0 0 0 0 0 0 0 0 0 0 0
"ENSMUSG00000027263" 36 0 2 0 0 27 0 3550 1 0 0 0 1 0 0 0 0 646 0 0 63 0 1 0 0 1 0 25 0 0 258 0 0 0 0 169 1346 43 1 0 0 0 5 0 978 0 0 12 0 0 0 1 0 0 0 0 0 0 0 0 0 0 0 0 63 0 0 0 0 0 0 0 0 0 0 0 0 0 0 0 1 0 0 0 0 4
"ENSMUSG00000027270" 0 0 0 0 0 0 0 0 0 0 0 0 0 0 0 0 0 0 0 0 0 0 0 0 0 0 0 0 0 0 0 0 0 0 0 0 0 0 0 0 0 0 0 0 0 0 0 0 0 0 0 0 0 0 0 0 0 0 0 0 0 0 0 0 0 0 0 0 0 0 0 0 0 0 0 0 0 0 0 0 0 0 0 0 0 0
"ENSMUSG00000027272" 0 0 263 32 1113 801 1 7 0 60 2212 22 1227 0 169 130 1 93 1987 0 0 1177 52 96 0 0 166 3 2118 1580 0 4077 0 0 1741 18 0 1109 0 130 0 5 244 165 0 87 0 265 0 11 26 236 33 979 0 3 6 0 56 0 0 90 5 0 0 1078 48 3004 2 1 1909 2 2 1471 1 2 0 1 0 0 1580 0 114 1 257 343
"ENSMUSG00000027273" 0 0 0 0 0 0 0 0 0 0 0 0 0 0 0 0 0 0 0 0 0 0 0 0 0 0 0 0 0 0 0 0 0 0 0 0 0 0 0 1 0 0 0 0 0 0 0 0 0 0 0 0 0 0 0 0 0 0 0 0 0 0 0 0 0 0 0 0 0 0 0 0 0 0 0 0 0 0 0 0 0 0 0 0 0 0
"ENSMUSG00000027274" 0 0 0 0 0 0 0 0 0 0 0 144 249 1 0 0 0 0 0 0 0 190 168 0 0 0 1 0 0 0 69 0 0 0 0 0 0 0 1098 0 0 0 0 0 0 0 0 0 0 0 0 0 0 0 0 0 0 0 0 0 0 0 0 0 0 2 158 0 1 0 0 0 0 1 0 0 0 1 1 0 1 937 0 0 0 0
"ENSMUSG00000027276" 0 0 0 0 0 0 0 0 0 0 0 0 0 0 0 0 0 0 0 0 0 0 1669 0 0 0 0 0 0 0 0 0 0 0 0 0 0 0 0 0 0 0 0 0 0 0 0 0 0 0 0 0 0 0 0 0 0 0 0 0 0 0 0 0 0 0 0 0 0 0 0 1 0 0 0 0 0 0 0 0 0 0 0 0 0 0
"ENSMUSG00000027281" 0 0 124 0 1776 0 75 1 0 0 0 0 0 0 0 0 1 0 0 0 36 0 0 0 0 0 1613 0 0 0 3 0 0 0 0 0 74 0 0 0 58 0 0 0 156 0 0 0 0 0 0 116 0 0 0 1 0 0 0 0 0 0 0 0 32 0 0 0 0 0 0 0 0 0 0 0 0 0 0 411 19 0 0 0 0 0
"ENSMUSG00000027282" 0 0 14 1 3 0 0 2 0 6 0 0 5 0 0 9 1 101 1958 8 0 6785 3605 0 0 0 0 0 1127 431 1 0 0 240 0 0 0 0 4 1 0 0 0 1443 389 0 4 36 0 0 0 12 2 4 0 0 3 0 6 17 6 7 1749 10 1 5696 3042 3371 0 8 3 1 2 406 1 1 0 0 0 0 0 5 0 3545 0 608
"ENSMUSG00000027284" 1 0 0 1 1 0 1463 1 0 0 0 11 0 139 1 0 138 0 0 43 0 0 0 0 0 0 0 0 0 0 0 0 0 1 1 0 0 0 335 0 0 1 1490 0 0 0 0 252 0 0 0 0 1 2 0 1363 1 2 0 0 128 0 0 0 0 0 0 0 0 0 0 0 0 0 0 0 0 0 62 0 0 304 0 0 1 0
"ENSMUSG00000027285" 0 0 0 0 0 0 0 0 0 1192 0 0 0 0 0 0 0 0 0 0 11 0 0 0 0 0 0 2 0 0 0 0 0 0 0 0 0 0 1 0 0 0 0 0 0 2 748 1 0 0 0 0 0 0 0 0 0 0 1 0 0 0 0 0 12 0 1 0 0 0 0 0 0 0 0 0 0 0 0 0 131 1 0 0 1 1709
"ENSMUSG00000027286" 0 0 3 0 0 0 0 0 0 0 0 15 0 0 568 3 5640 0 1287 1 1 4 4 0 0 0 0 0 0 0 1 0 0 0 0 0 0 0 0 0 105 0 0 0 1 0 0 0 0 0 0 3 0 0 0 0 0 0 0 4 4701 0 1148 1 0 4 4 32 0 0 0 0 0 0 0 0 0 1 0 0 0 0 0 0 0 0
"ENSMUSG00000027287" 0 0 0 0 0 0 1 0 0 1680 0 0 0 0 0 5 4 4 6850 9637 2 2 7 0 0 1 0 0 0 0 0 0 0 1 0 755 0 1 1 1 0 0 0 0 216 0 0 0 1 0 0 0 1 0 0 1 1 0 0 7 5 4 5885 8077 0 3 7 0 0 0 0 0 0 0 0 0 0 0 0 0 0 0 1 0 0 1
"ENSMUSG00000027288" 1235 0 1207 51 6 5 5299 12 1 0 13 0 0 31 102 115 1 0 3 0 0 720 2 1 0 0 118 1 0 689 0 0 0 62 1 27 0 309 56 1 0 1 0 0 294 0 0 0 0 4926 1155 968 45 7 4 4788 15 2 1 0 1 0 0 1 0 1 0 0 0 259 1 1404 3 652 0 2 285 0 0 1 2 51 0 17 0 0
"ENSMUSG00000027291" 0 0 0 585 1 228 0 0 0 1835 0 4 0 0 0 1 2376 0 61 21 75 11 0 0 0 0 127 0 1 0 0 0 0 0 0 0 1 275 0 0 0 18 0 0 0 0 96 0 0 0 297 0 0 0 0 0 0 0 1673 1 0 0 0 20 1 0 0 0 0 4 1 166 0 0 0 2 2 0 0 1 0 0 0 1 0 0
"ENSMUSG00000027293" 0 0 0 0 0 0 166 7 0 0 0 0 0 0 9 0 0 0 0 0 0 0 0 0 0 1234 1 0 0 0 0 0 0 0 0 0 0 0 4 0 0 0 0 0 0 0 0 0 0 0 0 0 0 0 0 147 6 0 0 0 0 0 0 0 0 0 0 0 0 0 0 0 0 0 0 0 0 0 0 0 0 0 0 0 0 0
"ENSMUSG00000027296" 0 0 0 0 0 0 0 0 0 0 0 0 0 0 0 0 0 0 0 0 0 0 0 0 0 0 0 0 0 0 0 0 0 0 0 0 0 0 0 0 0 0 0 0 0 0 0 0 0 0 0 0 0 0 0 0 0 0 0 0 0 0 0 0 0 0 0 0 0 0 0 0 0 0 0 0 0 0 0 0 0 0 0 0 0 0
"ENSMUSG00000027297" 0 0 0 0 0 0 0 0 0 0 0 0 0 0 0 0 0 0 0 0 0 0 0 0 0 0 0 0 0 0 0 0 0 0 0 0 0 3 0 0 0 0 0 0 0 0 0 0 0 0 0 0 0 0 0 0 0 0 0 0 0 0 0 0 0 0 0 0 0 0 0 0 0 0 0 0 3 0 0 0 0 0 0 0 0 0
"ENSMUSG00000027298" 0 0 1 0 0 0 0 0 0 0 0 0 0 0 0 0 0 0 0 0 0 0 0 0 0 0 0 0 0 0 0 0 0 0 0 0 0 0 0 0 0 0 2 0 0 0 0 0 0 0 0 1 0 0 0 0 0 0 0 0 0 0 0 0 0 0 0 0 0 0 0 0 0 0 0 0 0 1 0 0 0 0 0 0 0 0
"ENSMUSG00000027300" 0 1 0 0 0 1253 0 81 0 0 0 0 0 0 0 0 0 0 0 0 0 0 0 0 0 0 0 0 0 0 0 0 0 0 0 0 1 0 0 0 0 0 0 0 0 0 0 1479 0 0 0 1 0 0 1127 0 1 0 0 0 0 0 0 0 0 0 0 0 0 0 0 0 0 0 0 1 0 0 0 0 0 0 0 0 0 0
"ENSMUSG00000027301" 0 0 0 0 0 0 0 0 0 0 0 0 0 0 0 0 0 0 0 0 0 0 0 0 0 0 0 0 0 0 0 0 0 0 0 0 0 0 0 0 0 0 0 0 0 0 0 0 0 0 0 0 0 0 0 0 0 0 0 0 0 0 0 0 0 0 0 0 0 0 0 0 0 0 0 0 0 0 0 0 0 0 0 0 0 0
"ENSMUSG00000027303" 0 0 139 2 0 0 9 2467 0 1 67 24 408 0 206 5 646 64 0 2933 7036 44 637 1 0 56 0 1 253 69 0 0 0 150 0 162 1578 2 2046 21 6 0 0 0 0 0 812 1 0 162 121 108 4 1 0 6 1922 0 2 5 506 2 0 2404 5940 44 543 1 0 14 206 0 1 68 0 0 2 3 0 103 1 1831 13 48 2 7
"ENSMUSG00000027304" 0 0 0 0 123 0 214 2 0 2 0 133 0 0 0 1 427 54 3 0 326 657 0 0 0 0 0 258 166 3 0 0 3 20 21 0 2040 0 0 0 0 0 27 0 1 0 240 1 4 0 0 0 0 115 0 9 2 0 0 1 0 0 1 0 268 610 0 1 239 12 161 0 0 0 0 1795 0 25 1 0 4 0 0 39 1 16
"ENSMUSG00000027305" 0 0 0 61 1 1 2729 0 0 0 0 0 0 0 0 0 0 0 2 2 1 0 0 0 0 0 0 0 0 1 0 0 0 0 0 0 0 0 0 0 0 0 77 0 0 0 0 687 0 0 0 2 3 2 1 2455 0 0 0 0 0 0 2 3 0 0 0 0 0 0 0 2 1 1 0 0 0 0 0 0 2 0 0 0 0 0
"ENSMUSG00000027306" 0 0 0 0 0 0 0 0 0 0 0 0 0 0 0 0 0 0 0 0 0 0 0 0 0 0 0 0 0 1227 1 0 0 0 0 0 0 0 0 0 0 0 0 0 0 0 0 0 0 0 0 0 0 0 0 0 0 0 0 0 0 0 0 0 0 0 0 0 0 0 0 0 0 1152 1 0 0 0 0 0 0 0 0 0 0 0
"ENSMUSG00000027309" 0 0 1 0 1 0 0 10 0 1 0 0 0 0 24 11822 6 1 847 5 1 1 1081 0 0 0 0 20 0 6 0 0 0 0 0 9 2 0 1 35 1 0 0 1 0 0 0 1 0 0 1 1 0 1 1 1 10 0 2 8887 5 1 4 6 0 2 1005 1 0 0 0 0 1 7 0 2 0 73 1 2 5239 2 1 1 1 0
"ENSMUSG00000027312" 0 0 0 3 0 0 0 0 0 0 0 0 0 0 0 16 1 0 0 0 0 0 0 0 0 0 0 0 0 14 0 0 0 0 0 0 1 0 0 0 0 0 64 0 0 0 0 0 0 0 0 0 2 0 0 0 0 0 0 12 0 0 0 0 0 0 0 0 0 0 0 0 0 0 0 1 0 0 1 0 0 0 0 1 0 0
"ENSMUSG00000027313" 0 0 0 0 0 0 0 0 0 0 0 0 0 0 0 0 0 0 0 0 0 0 0 0 0 0 0 0 0 0 0 0 0 0 0 0 0 0 0 0 0 0 0 0 0 0 0 0 0 0 0 0 0 0 0 0 0 0 0 0 0 0 0 0 0 0 0 0 0 0 0 0 0 0 0 0 0 0 0 0 0 0 0 0 0 0
"ENSMUSG00000027314" 0 0 0 0 0 0 0 0 0 0 0 0 0 0 0 0 0 0 0 0 0 0 0 0 0 0 0 0 0 0 0 0 0 0 0 0 0 0 0 0 0 0 0 0 0 0 0 0 0 0 0 0 0 0 0 0 0 0 0 0 0 0 0 0 0 0 0 0 0 0 0 0 0 0 0 0 0 0 0 0 0 0 0 0 0 0
"ENSMUSG00000027315" 0 0 0 0 0 0 0 0 0 0 0 0 0 0 0 0 0 0 0 0 0 0 0 0 0 0 0 0 0 0 0 0 0 0 0 0 0 0 0 0 0 0 0 0 0 0 0 0 0 0 0 0 0 0 0 0 0 0 0 0 0 0 0 0 0 0 0 0 0 0 0 0 0 0 0 0 0 0 0 0 0 0 0 0 0 0
"ENSMUSG00000027316" 0 0 0 0 0 0 0 0 0 0 0 0 0 0 0 0 0 0 0 0 0 0 0 0 0 0 0 0 0 0 0 0 0 0 0 0 0 0 0 0 0 0 0 0 0 0 0 0 0 0 0 0 0 0 0 0 0 0 0 0 0 0 0 0 0 0 0 0 0 0 0 0 0 0 0 0 0 0 0 0 0 0 0 0 0 0
"ENSMUSG00000027317" 0 0 0 0 0 0 0 0 0 0 0 0 0 0 0 0 0 0 0 0 0 0 0 0 0 0 0 0 0 0 0 0 0 0 0 0 0 0 0 0 0 0 0 0 0 0 0 0 0 0 0 0 0 0 0 0 0 0 0 0 0 0 0 0 0 0 0 0 0 0 0 0 0 0 0 0 0 0 0 0 0 0 0 0 0 0
"ENSMUSG00000027318" 0 0 0 0 0 0 0 0 0 0 0 0 0 0 0 0 0 0 0 0 0 0 0 0 0 0 0 0 0 0 0 0 0 0 0 0 0 0 0 0 0 0 0 0 0 0 0 0 0 0 0 0 0 0 0 0 0 0 0 0 0 0 0 0 0 0 0 0 0 0 0 0 0 0 0 0 0 0 0 0 0 0 0 0 0 0
"ENSMUSG00000027322" 1 0 0 0 0 0 0 0 0 0 0 0 0 0 0 0 0 0 0 0 0 0 1 0 0 0 0 0 0 0 0 0 0 0 0 0 0 0 0 0 0 0 0 0 0 0 0 0 0 0 0 0 0 0 0 0 0 0 0 0 0 0 0 0 0 0 1 0 0 0 0 0 0 0 0 0 0 0 0 0 1 0 0 0 0 0
"ENSMUSG00000027323" 0 0 0 0 0 0 0 0 0 0 0 0 0 0 0 0 0 0 0 0 0 0 0 0 0 0 0 0 0 0 0 0 0 0 0 0 1 0 0 0 0 0 0 0 0 0 0 0 0 0 0 0 0 0 0 0 0 0 0 0 0 0 0 0 0 0 0 0 0 0 0 0 0 0 0 0 0 0 0 1 0 0 0 0 0 0
"ENSMUSG00000027324" 0 0 0 0 0 0 0 0 0 0 0 0 0 0 0 0 0 0 140 0 0 0 1 0 0 0 0 0 0 0 0 0 0 0 0 0 0 0 0 0 0 0 0 0 0 0 0 0 0 0 0 0 0 0 0 0 0 0 0 0 0 0 0 0 0 0 0 0 0 0 0 0 0 0 0 0 0 0 0 0 0 0 0 0 0 0
"ENSMUSG00000027326" 0 0 0 0 0 0 0 0 0 0 0 0 0 0 0 0 0 0 0 0 0 1 0 0 0 0 0 0 0 0 0 0 0 0 0 0 1 0 0 1 0 0 0 0 0 0 0 0 0 0 0 0 0 0 0 0 0 0 0 0 0 0 0 0 0 1 0 0 0 0 0 0 0 0 0 1 0 1 0 0 2 0 1 0 0 0
"ENSMUSG00000027327" 1 0 0 0 0 0 0 132 0 0 0 0 0 0 0 2 1 0 1283 0 1573 0 1 0 0 0 1 0 1271 0 557 0 0 68 0 0 0 0 0 1 0 0 1 43 2152 0 1 167 249 0 0 0 0 0 0 0 1 0 1 1 1 0 1169 0 1429 0 1 0 0 0 1169 0 0 0 0 0 1 0 3 1004 0 0 0 2 0 0
"ENSMUSG00000027329" 0 0 0 0 0 0 0 0 0 0 0 0 0 0 0 0 0 0 0 0 0 0 0 0 0 0 0 0 0 0 0 0 0 0 0 0 0 0 0 0 0 0 0 0 0 0 0 0 0 0 0 0 0 0 0 0 0 0 0 0 0 0 0 0 0 0 0 0 0 0 0 0 20 0 0 0 0 0 0 0 0 0 0 0 0 0
"ENSMUSG00000027330" 0 0 0 0 0 0 0 0 0 0 0 0 482 0 48 17 0 0 0 0 0 31 0 0 0 622 0 0 1122 254 0 0 0 0 0 83 296 0 1550 0 0 0 284 0 0 0 0 0 0 0 0 0 0 0 0 0 0 0 0 15 0 0 0 0 0 27 0 24 0 0 827 0 0 237 0 2 0 4 1 263 3 1217 0 0 0 0
"ENSMUSG00000027331" 1 0 0 0 0 0 0 0 0 0 0 0 0 0 0 0 0 0 0 0 0 0 0 0 0 0 0 0 0 0 0 841 0 0 0 0 0 0 0 0 0 0 0 0 0 0 0 0 0 0 0 0 0 0 0 0 0 0 0 0 0 0 0 0 0 0 0 0 0 0 0 0 0 0 0 0 0 0 0 0 0 0 0 0 0 0
"ENSMUSG00000027332" 0 0 706 3 0 1 30 0 0 1 0 0 0 0 0 245 2 12 1103 1 0 224 0 0 0 0 1125 0 29 2 0 0 0 0 0 1 401 0 0 0 0 17 0 0 0 0 0 0 0 0 1 635 2 0 1 0 0 0 0 1 2 1 964 1 0 0 0 0 0 0 10 0 0 0 0 357 0 1269 565 0 0 0 0 0 0 705
"ENSMUSG00000027333" 0 0 1 0 0 0 0 381 0 0 0 0 96 0 1 0 0 0 0 0 0 0 0 0 0 0 0 0 0 0 0 0 0 0 0 0 0 0 0 0 0 0 0 0 0 0 0 0 0 0 0 1 0 0 0 0 349 0 0 0 0 0 0 0 0 0 0 0 0 0 0 0 0 0 0 0 0 0 0 0 0 0 0 0 0 0
"ENSMUSG00000027335" 0 0 0 0 0 0 0 0 0 0 0 0 0 0 0 0 0 0 0 0 0 0 0 0 0 0 0 0 0 0 0 0 0 0 0 0 0 0 0 0 0 0 0 0 0 0 0 0 0 0 0 0 0 0 0 0 0 0 0 0 0 0 0 0 0 0 0 0 0 0 0 0 0 0 0 0 0 0 0 0 0 0 0 0 0 0
"ENSMUSG00000027338" 0 0 0 0 0 0 0 0 0 0 0 0 0 0 0 0 0 0 0 0 0 0 0 0 0 0 0 0 0 0 0 0 0 0 0 0 0 0 0 0 0 0 0 0 0 0 0 0 0 0 0 0 0 0 0 0 0 0 0 0 0 0 0 0 0 0 0 0 0 0 0 0 0 0 0 0 0 0 0 0 0 0 0 0 0 0
"ENSMUSG00000027339" 0 0 924 12 225 129 106 22 170 3 0 16 1 1 110 265 767 466 53 5 0 257 23 759 1 1048 1 7 111 195 9 36 121 20 0 1471 902 21 271 1393 77 303 0 117 164 1 3553 13 0 186 2 809 1 196 120 1 14 2 0 221 214 41 9 6 0 214 22 10 5 27 108 24 20 108 1 14 21 2 57 37 232 221 1228 13 1 184
"ENSMUSG00000027340" 0 0 0 1 0 0 0 0 0 0 2 1542 0 0 0 0 1 13 0 0 37 0 2 0 0 0 0 0 13 0 903 0 0 0 0 0 0 0 0 0 0 0 0 0 0 0 0 213 0 0 0 0 0 0 0 0 0 0 0 0 1 13 0 0 33 0 3 0 0 0 14 0 0 0 0 0 0 0 0 0 0 0 0 0 190 0
"ENSMUSG00000027341" 0 0 178 0 1 1 1 2751 1 0 0 0 1 1 1 0 0 70 1 0 0 0 1 0 0 0 0 0 15 0 0 0 0 0 0 0 22 0 1 0 0 0 1483 588 1 0 0 0 0 3250 0 168 0 0 0 0 0 1 0 0 0 0 1 1 0 0 0 0 0 0 0 0 0 0 0 0 0 0 1 1015 0 0 0 0 0 0
"ENSMUSG00000027342" 1341 0 1350 1 1184 15 332 1 214 771 0 2 132 0 5 2 4 19 1 99 650 622 507 3 0 3 0 103 11 0 179 175 44 3 0 11 45 1 594 101 509 2970 150 506 0 1 578 1119 101 78 0 1152 1 304 14 2 1 1 587 2 1 1 1 87 561 543 459 0 0 8 0 413 699 0 0 32 1 1 1 4109 3 543 94 1324 1031 522
"ENSMUSG00000027344" 0 0 0 0 0 0 0 0 0 0 0 0 0 0 0 0 0 0 0 0 0 0 0 0 0 0 0 0 0 0 0 0 0 0 0 0 0 0 0 0 0 0 0 0 0 0 0 0 0 0 0 0 0 0 0 0 0 0 0 0 0 0 0 0 0 0 0 0 0 0 0 0 0 0 0 0 0 0 0 0 0 0 0 0 0 0
"ENSMUSG00000027345" 0 0 0 0 0 0 0 0 0 0 0 0 0 0 0 0 0 0 0 0 0 0 0 0 0 0 0 0 0 0 0 0 0 0 0 0 0 0 0 0 0 0 0 0 0 0 0 0 0 0 0 0 0 0 0 0 0 0 0 0 0 0 0 0 0 0 0 0 0 0 0 0 0 0 0 0 0 0 0 0 0 0 0 0 0 0
"ENSMUSG00000027346" 3 0 3253 2 2206 177 1 301 1 401 14 2014 13 0 138 202 0 0 13 2 2 7 1 104 0 0 0 0 172 4 10 0 0 0 136 0 0 1 1 0 0 0 0 48 0 1 405 0 0 0 1 2817 3 15 167 1 243 1 361 170 0 0 17 3 0 9 1 668 0 0 157 0 0 0 1 0 1 4 54 697 326 1 0 0 0 1
"ENSMUSG00000027347" 0 0 115 634 3979 1 3655 827 3 9 5 562 6 0 1863 173 1767 118 23 1 101 742 834 376 1 16 0 0 7288 550 6 606 152 1 0 5 3 1314 659 355 140 0 23 0 30 118 1318 265 2 31 144 107 4 3274 4 3113 5 3 3 153 1361 3 4 2 93 262 646 1 0 163 5816 4364 20 80 3 4 1070 230 4 2341 1 594 302 191 246 3
"ENSMUSG00000027349" 2 0 0 0 0 0 5 0 0 0 0 0 0 0 62 0 0 0 0 7 1 0 34 550 0 0 0 0 114 0 0 0 0 0 0 0 27 0 0 106 0 6 215 1 0 0 0 394 1 0 205 0 0 0 0 0 0 0 0 0 0 0 0 0 1 0 0 0 0 0 0 0 0 0 0 24 0 0 0 0 0 0 0 1 359 0
"ENSMUSG00000027350" 0 0 0 0 0 0 0 0 0 0 0 0 0 0 0 0 0 0 0 0 0 0 0 0 0 0 0 0 0 0 0 0 0 0 0 0 0 0 0 0 0 0 0 0 0 0 0 0 0 0 0 0 0 0 0 0 0 0 0 0 0 0 0 0 0 0 0 0 0 0 0 0 0 0 0 0 0 0 0 0 0 0 0 0 0 0
"ENSMUSG00000027351" 0 0 0 0 0 0 0 0 0 0 0 0 0 0 0 0 0 0 0 196 0 0 0 0 0 7 0 0 0 0 0 0 0 0 0 0 0 0 0 0 0 0 0 0 0 0 0 0 0 0 0 0 0 0 0 0 0 0 0 0 0 0 0 143 0 0 0 0 0 0 0 0 0 0 0 0 0 0 0 0 0 0 0 0 0 0
"ENSMUSG00000027353" 0 0 0 0 0 0 0 90 0 0 0 0 0 0 0 0 0 0 0 0 0 0 116 0 0 0 0 0 0 0 0 0 0 0 0 0 0 0 0 0 0 0 0 2 0 0 0 0 0 0 0 0 0 0 0 0 84 0 0 0 0 0 0 0 0 0 103 0 0 0 0 0 0 0 0 0 0 0 0 0 0 0 0 0 0 0
"ENSMUSG00000027355" 0 0 0 0 0 0 0 0 0 0 0 0 0 0 0 0 0 0 0 0 0 0 0 0 0 0 0 0 0 0 0 0 0 0 0 0 0 0 0 0 0 0 0 0 0 0 0 0 0 0 0 0 0 0 0 0 0 0 0 0 0 0 0 0 0 0 0 0 0 0 0 0 0 0 0 0 0 0 0 0 0 0 0 0 0 0
"ENSMUSG00000027356" 0 0 0 0 0 0 0 0 0 0 0 0 0 0 0 0 0 0 0 1 0 0 0 0 0 0 0 0 0 0 0 0 0 0 0 0 0 0 0 0 0 0 0 0 0 0 0 0 0 0 0 0 0 0 0 0 0 0 0 0 0 0 0 0 0 0 0 0 0 0 0 0 0 0 0 0 0 0 0 0 0 0 0 0 0 0
"ENSMUSG00000027357" 0 0 0 0 0 0 0 0 0 0 0 0 0 0 0 0 0 0 0 20 0 0 0 0 0 0 0 0 0 0 0 0 0 0 0 32 0 0 0 0 33 0 0 0 0 0 0 0 0 0 0 0 0 0 0 0 0 0 0 0 0 0 0 0 0 0 0 0 0 0 0 0 0 0 0 0 0 0 9 0 11 0 0 0 0 0
"ENSMUSG00000027358" 0 0 2 0 0 0 0 0 0 0 0 0 0 0 0 0 0 0 0 0 0 0 0 0 0 0 0 0 0 0 0 0 0 0 0 0 0 0 0 0 0 0 0 0 0 0 0 0 0 0 0 1 0 0 0 0 0 0 0 0 0 0 0 0 0 0 0 0 0 0 0 0 0 0 0 0 0 0 0 0 0 0 0 0 0 0
"ENSMUSG00000027359" 0 0 0 0 0 0 0 0 0 0 0 0 0 0 0 0 0 0 0 0 0 0 0 0 0 0 0 0 0 0 0 0 0 0 0 0 0 0 0 0 0 0 0 0 0 0 0 0 0 0 0 0 0 0 0 0 0 0 0 0 0 0 0 0 0 0 0 0 0 0 0 0 0 0 0 0 0 0 0 0 0 0 0 0 0 0
"ENSMUSG00000027360" 0 0 0 0 0 0 0 0 0 0 0 0 0 0 0 0 0 0 0 0 0 0 0 0 0 0 0 0 0 0 0 0 0 0 0 0 0 0 0 0 0 0 0 0 0 0 0 0 0 0 0 0 0 0 0 0 0 0 0 0 0 0 0 0 0 0 0 0 0 0 0 0 0 0 0 0 0 0 1 0 0 0 0 0 0 0
"ENSMUSG00000027361" 0 0 1 2 1 0 0 0 0 2 0 0 0 0 0 3611 0 0 430 55 1 2 1 0 0 12 109 30 406 1723 1 1 1 1 0 0 3 0 2 0 0 0 27 34 0 1 0 72 0 0 0 2 1 1 0 0 0 0 0 3215 0 0 405 44 0 1 1 1 0 7 0 0 0 2 0 3 0 0 560 631 3 2 0 0 38 1
"ENSMUSG00000027363" 0 0 1 0 0 0 382 1109 0 0 0 0 0 0 0 1007 0 1 117 1 0 8 0 0 0 0 0 274 0 29 657 0 0 0 0 1 2604 0 0 0 0 317 1 1 0 1 2338 0 0 0 0 0 0 0 0 356 1 0 0 702 0 2 111 1 0 1 0 0 0 0 0 0 0 29 0 0 0 0 1 0 0 0 0 0 0 0
"ENSMUSG00000027364" 0 0 0 0 0 0 0 0 0 0 0 0 0 0 0 0 0 0 0 0 0 0 0 0 0 0 0 1 0 0 0 0 0 0 0 0 1 0 0 1 0 0 0 0 0 0 0 0 0 0 0 0 0 0 0 0 0 0 0 0 0 0 0 0 0 0 0 0 1 0 0 0 0 0 0 0 0 0 0 0 0 0 0 0 0 0
"ENSMUSG00000027365" 21 0 187 0 1371 571 0 3 0 1 1 148 12 1 0 2192 753 18 1636 340 0 21 412 4 0 15 25 1 156 972 0 0 0 212 0 390 2735 696 43 3 488 418 106 296 489 102 109 2 0 876 3748 177 2 1238 46 0 3 0 1 0 0 19 1 299 0 21 83 0 1 11 144 0 0 918 0 1986 2 1 0 2 518 44 2 2 1 2874
"ENSMUSG00000027366" 1 0 0 135 0 0 1 217 2 0 0 0 82 0 752 1 2 0 248 1 37 1061 2545 1 0 2 1 2 0 17 1179 0 0 1366 416 3 2792 0 2 1 0 0 0 99 1 0 295 1 0 0 158 0 117 0 0 1 194 2 0 0 2 0 0 0 33 0 0 0 1 158 0 0 1 7 1 2224 0 0 2 1 1 2 1 0 1 938
"ENSMUSG00000027367" 3296 0 0 0 1 0 9 7 0 5 0 0 0 0 3 0 50 465 0 0 1 0 1 0 0 0 0 0 0 0 0 0 0 1348 0 0 1 113 1 0 0 0 436 0 0 0 0 167 0 1 0 0 0 1 0 9 5 0 0 0 0 3 0 0 0 0 1 2 0 0 0 0 0 0 0 2 106 19 3233 1 0 1 0 1 0 0
"ENSMUSG00000027368" 363 0 33 0 388 0 54 80 0 0 1 7 0 0 78 789 620 185 0 1 227 0 12 1 0 1 23 0 1691 5 1 0 0 1 0 1 0 0 0 1 394 0 229 1161 0 959 3 0 0 0 374 31 0 325 0 49 72 0 1 69 0 0 0 0 195 0 11 0 0 0 239 0 1 0 1 0 0 0 105 0 0 0 0 1 0 0
"ENSMUSG00000027371" 0 0 0 0 0 0 77 0 0 0 0 0 0 0 0 0 0 0 0 0 0 0 0 0 0 0 0 584 0 183 0 0 75 0 0 0 0 0 0 0 0 0 0 0 0 0 0 0 0 0 0 0 0 0 0 0 0 0 0 0 0 0 0 0 0 0 0 0 0 0 0 0 0 175 0 0 0 0 0 0 0 0 0 0 0 0
"ENSMUSG00000027374" 0 0 107 0 166 0 0 4 0 0 0 22 83 1 0 1 0 0 47 31 0 0 339 0 0 0 0 0 0 0 0 0 0 0 0 0 0 0 0 0 0 0 0 891 559 0 0 39 0 0 1 0 0 164 0 0 6 0 0 1 0 0 0 0 0 0 0 0 0 0 0 0 0 0 0 0 0 0 468 0 1 0 0 0 0 0
"ENSMUSG00000027375" 0 0 0 0 0 0 0 0 0 0 0 0 0 0 0 0 0 0 0 0 0 0 0 0 0 0 0 0 0 0 0 0 0 0 0 0 0 0 0 0 0 0 0 0 0 0 0 0 0 0 0 0 0 0 0 0 0 0 0 0 0 0 0 0 0 0 0 0 0 0 0 0 0 0 0 0 0 0 0 0 0 0 0 0 0 0
"ENSMUSG00000027376" 0 0 0 0 0 0 0 0 0 0 0 0 0 0 0 0 0 0 0 0 0 0 0 0 0 0 0 0 0 0 0 0 0 0 0 0 0 0 0 0 0 0 0 0 0 0 0 0 0 0 0 0 0 0 0 0 0 0 0 0 0 0 0 0 0 0 0 0 0 0 0 0 0 0 0 0 0 1 0 0 0 0 0 0 0 0
"ENSMUSG00000027377" 0 0 0 0 0 0 0 0 0 0 0 0 0 0 0 0 0 0 0 0 0 0 0 0 0 0 0 0 0 0 0 0 0 0 0 0 0 0 0 0 0 0 0 0 0 0 0 0 0 0 0 0 0 0 0 0 0 0 0 0 0 0 0 0 0 0 0 0 0 0 0 0 0 0 0 0 0 0 0 0 0 0 0 0 0 0
"ENSMUSG00000027378" 0 0 0 0 0 0 0 0 0 0 0 0 0 0 0 0 0 0 0 0 0 0 0 0 0 0 0 0 0 0 0 0 0 0 0 0 1 0 0 0 0 0 0 0 0 0 0 0 0 0 0 0 0 0 0 0 0 0 0 0 0 0 0 0 0 0 0 0 0 0 0 0 0 0 0 1 0 0 0 0 0 0 0 0 0 0
"ENSMUSG00000027379" 0 0 0 0 0 0 0 0 0 0 0 0 0 0 0 0 0 0 0 0 0 0 0 0 0 0 0 0 0 0 0 0 0 0 0 0 0 0 0 0 0 0 0 0 0 0 0 0 0 0 0 0 0 0 0 0 0 0 0 0 0 0 0 0 0 0 0 0 0 0 0 0 0 0 0 0 0 0 0 0 0 0 0 0 0 0
"ENSMUSG00000027380" 0 0 0 0 0 0 0 0 0 1 0 0 0 0 0 0 0 0 0 0 0 0 0 0 0 0 0 0 0 0 0 0 0 0 0 0 0 0 0 0 0 0 0 0 0 0 0 2299 0 0 0 0 0 0 0 0 0 0 1 0 0 0 0 0 0 0 0 0 0 0 0 0 0 0 0 0 1 0 0 0 0 0 0 0 2114 0
"ENSMUSG00000027381" 0 0 0 0 0 0 0 0 0 0 0 0 0 0 0 0 0 0 0 0 0 0 633 0 0 0 0 0 0 0 0 0 0 3 0 0 0 0 0 0 6 0 2 14 0 0 0 1 0 93 12 0 0 0 0 0 0 0 0 1 0 0 2 0 0 0 512 0 0 96 0 0 0 0 0 0 0 0 0 0 0 0 0 0 0 0
"ENSMUSG00000027384" 0 0 1 0 0 0 0 0 0 1 0 0 0 0 0 0 0 0 0 0 1 0 1 0 0 0 0 1 0 0 0 0 0 0 0 0 4520 0 0 0 0 0 0 0 0 1 0 0 0 0 0 2 0 0 1 0 0 0 1 0 0 0 0 0 0 0 1 1 0 0 0 0 0 0 0 3645 0 1 0 2 2 0 0 0 0 0
"ENSMUSG00000027386" 0 0 0 0 0 0 0 0 0 0 0 0 0 0 0 0 0 0 0 0 0 0 0 0 0 0 0 0 0 0 0 0 0 0 0 0 0 0 0 0 0 0 0 0 0 0 0 0 0 0 0 0 0 0 0 0 0 0 0 0 0 0 0 0 0 0 0 0 0 0 0 0 0 0 0 0 0 0 0 0 0 0 0 0 0 0
"ENSMUSG00000027387" 0 0 0 0 0 0 0 0 0 0 0 0 0 0 0 0 0 0 0 2492 0 0 0 0 0 1 1 0 0 0 0 0 0 0 0 0 0 0 0 0 0 0 0 0 0 0 402 0 0 0 0 0 0 0 0 0 0 0 0 0 0 0 0 0 0 0 0 0 0 0 0 0 0 0 0 0 0 0 0 0 0 0 0 0 0 0
"ENSMUSG00000027394" 0 0 0 0 0 0 0 0 0 0 0 0 0 0 0 0 0 0 0 0 0 0 0 0 0 0 0 0 0 0 0 0 0 0 0 0 0 0 0 0 0 0 0 0 0 0 0 0 0 0 0 0 0 0 0 0 0 0 0 0 0 0 0 0 0 0 0 0 0 0 0 0 0 0 0 0 0 0 0 0 0 0 0 0 0 0
"ENSMUSG00000027395" 0 0 0 0 0 0 0 47 0 2 0 0 0 0 0 1 0 1 2324 2 2 0 2 0 0 548 0 0 10984 0 0 0 0 1 0 0 0 1 0 1891 0 0 0 0 0 0 0 0 0 0 98 1 0 0 0 0 47 0 2 2 0 1 2123 2 6 1 3 0 1 0 8758 0 0 0 0 1 1 0 2 2 1 0 1426 2 0 0
"ENSMUSG00000027397" 57 0 583 1 854 169 0 0 0 2 28 0 0 0 0 337 0 0 564 97 0 1 0 0 0 104 0 0 82 3 3 0 0 0 0 0 2 264 0 0 0 1457 0 80 0 0 167 0 19 44 0 518 1 3 2 0 0 0 3 2 0 0 0 0 0 1 0 11330 3 37 76 7 2 4 4 2 0 5 0 18 1 0 0 8 1 0
"ENSMUSG00000027398" 0 0 0 0 0 0 0 0 0 0 0 0 0 0 0 0 0 0 0 0 0 0 0 0 0 0 0 0 0 0 0 0 0 0 0 0 0 0 0 0 0 0 0 0 0 0 0 0 0 0 0 0 0 0 0 0 0 0 0 0 0 0 0 0 0 0 0 0 0 0 0 0 0 0 0 0 0 0 0 0 0 0 0 0 0 0
"ENSMUSG00000027399" 0 0 0 0 0 0 0 0 0 0 0 0 0 0 0 0 0 0 0 0 0 0 0 0 0 0 0 0 0 0 0 0 0 0 0 0 0 0 0 0 0 0 0 0 0 0 0 0 0 0 0 0 0 0 0 0 0 0 0 0 0 0 0 0 0 0 0 0 0 0 0 0 0 0 0 0 0 0 0 0 1 0 0 0 0 0
"ENSMUSG00000027400" 0 0 0 0 0 0 0 0 0 0 0 0 0 0 0 0 0 0 0 0 0 0 0 0 0 0 0 0 0 0 0 0 0 0 0 0 0 0 0 0 0 0 0 0 0 0 0 0 0 0 0 0 0 0 0 0 0 0 0 0 0 0 0 0 0 0 0 0 0 0 0 0 0 0 0 0 0 0 0 0 0 0 0 0 0 0
"ENSMUSG00000027401" 0 0 0 0 0 0 0 0 0 0 0 0 0 0 0 0 0 0 0 0 0 0 0 0 0 0 0 0 0 0 0 0 0 0 0 0 0 0 0 0 0 0 0 1 0 0 0 0 0 0 0 0 0 0 0 0 0 0 0 0 0 0 0 0 0 0 0 0 0 0 0 0 0 0 0 0 0 0 0 0 0 0 0 0 0 0
"ENSMUSG00000027403" 0 0 0 0 0 0 0 0 0 0 0 0 0 0 0 0 0 0 0 0 0 0 0 0 0 0 0 0 0 0 0 0 0 0 0 0 0 0 0 0 0 0 0 0 0 0 0 0 0 0 0 0 0 0 0 0 0 0 1 0 0 0 0 0 0 0 0 0 0 0 0 0 0 0 0 0 0 0 0 0 0 0 0 0 0 0
"ENSMUSG00000027404" 1 0 1062 2 724 5 523 2247 5 2740 448 401 19 0 0 272 33 5559 1617 4558 18 1576 518 0 0 327 4 906 102 105 429 0 0 0 0 94 185 102 6261 3662 19 0 460 0 0 1 341 708 0 3 89 930 3 547 7 488 1979 3 2014 208 8 4658 1467 3718 14 8 490 1 42 0 1 1 0 1 0 4 95 1866 990 1831 7 5170 3173 3 105 1059
"ENSMUSG00000027405" 3 0 13 44 63 0 668 1 1 0 1143 0 93 0 394 95 234 10 185 2 1 3302 0 0 0 0 1 0 0 0 90 1 0 116 0 57 1 0 198 295 0 1 0 10 1772 1 1 377 0 948 0 11 39 58 0 199 2 1 0 84 1 7 1 3 0 2927 0 40 0 0 0 0 0 0 0 0 0 1 0 0 0 179 249 1 0 0
"ENSMUSG00000027406" 3 1 2 1 228 1726 0 1407 1 454 0 0 1886 133 2 0 2 0 572 1 171 0 2 0 0 0 0 1 1 0 511 0 3338 1 0 2 2 2355 2799 2 858 2 59 0 0 2 4117 410 0 3 0 2 0 195 1 0 1271 0 102 0 1 1 451 0 158 0 1 1 0 0 2 0 0 0 0 2 1 2 3 5269 1 10 1 0 391 90
"ENSMUSG00000027408" 0 0 0 0 0 0 0 0 0 0 0 0 0 0 0 0 0 0 0 0 0 0 0 0 0 0 0 0 0 0 0 0 0 0 0 0 0 0 0 0 0 0 0 0 0 0 0 0 0 0 0 0 0 0 0 0 0 0 0 0 0 0 0 0 0 0 0 0 0 0 0 0 0 0 0 0 0 0 0 0 0 0 0 0 0 0
"ENSMUSG00000027409" 0 0 0 0 0 0 0 0 0 0 0 0 0 0 0 0 0 0 0 0 0 0 0 0 0 0 0 0 0 0 0 0 0 0 0 0 0 0 0 0 0 0 0 0 0 0 0 0 0 0 0 0 0 0 0 0 0 0 0 0 0 0 0 0 0 0 0 0 0 0 0 0 0 0 0 0 0 0 0 0 0 0 0 0 0 0
"ENSMUSG00000027411" 0 0 0 43 0 0 0 0 0 1 0 0 75 0 0 1 1 0 0 1 6330 40 0 0 0 0 0 0 0 3 0 0 0 108 0 0 0 0 0 0 0 0 65 0 15 0 143 0 0 2 42 1 40 0 0 0 0 1 2 1 1 0 0 0 5515 38 0 0 0 0 0 0 0 0 0 1 0 1 0 0 0 0 0 1 0 1
"ENSMUSG00000027412" 0 0 0 0 0 0 0 0 0 0 0 0 0 0 0 0 0 0 0 0 0 0 0 0 0 0 0 0 0 0 0 0 0 0 0 0 0 0 0 0 0 0 0 0 0 0 0 0 0 0 0 0 0 0 0 0 0 0 0 0 0 0 0 0 0 0 0 0 0 0 0 0 0 0 0 0 0 0 0 0 0 0 0 0 0 0
"ENSMUSG00000027416" 0 0 0 0 0 0 0 0 0 0 0 0 0 0 0 0 0 0 0 0 0 0 0 0 0 0 0 0 0 0 0 0 0 0 0 0 0 0 0 0 0 0 0 0 0 0 0 0 0 0 0 0 0 0 0 0 0 0 0 0 0 0 0 0 0 0 0 0 0 0 0 0 0 0 0 0 0 0 0 0 0 0 0 0 0 0
"ENSMUSG00000027419" 0 0 1 0 0 0 0 0 0 0 0 0 0 0 0 0 0 0 0 0 0 0 0 0 0 0 0 0 0 0 0 0 0 0 0 0 0 0 0 0 0 0 0 0 0 0 0 0 0 0 0 1 0 0 0 0 0 0 0 0 0 0 0 0 0 0 0 0 0 0 0 0 0 0 0 0 0 0 0 0 0 0 0 0 0 0
"ENSMUSG00000027420" 0 0 0 0 0 0 0 0 0 0 0 0 0 0 0 0 0 0 0 0 0 0 0 0 0 0 0 0 0 0 0 0 0 0 0 0 0 0 0 0 0 0 0 0 0 0 0 0 0 0 0 0 0 0 0 0 0 0 0 0 0 0 0 0 0 0 0 0 0 0 0 0 0 0 0 0 0 0 0 0 0 0 0 0 0 0
"ENSMUSG00000027422" 0 0 2 0 0 0 498 1052 23 122 0 1 19 435 849 649 0 10 1 24 1180 198 290 0 0 7 0 528 1 8 1 1 5750 9 0 0 2 0 0 11 0 0 2 9 0 0 3 0 1 1 0 1 0 0 0 0 905 0 0 576 1 3 2 1 1088 187 262 0 0 0 0 0 0 0 0 0 0 0 641 0 36 1 10 0 0 0
"ENSMUSG00000027423" 0 0 2 0 305 0 74 1 0 16 0 125 0 0 3 3 0 1 2067 1 577 1517 2 0 0 10 25 710 1031 732 1 116 0 179 0 0 233 92 1425 1 2 0 0 0 1 3 1 374 752 109 689 2 0 267 0 70 0 0 15 5 0 1 59 1 497 1349 1 1 110 7 0 0 0 0 0 213 75 1 1 2 6148 2 0 2 32 2
"ENSMUSG00000027424" 3033 1 0 2 0 1 0 0 0 1 0 0 0 1 0 1900 1 0 0 1 0 166 0 0 0 0 0 0 0 0 0 0 0 0 0 0 1 0 0 0 0 1 1 0 0 0 0 653 0 0 0 0 2 0 1 0 0 0 0 1667 1 0 0 2 0 158 0 0 0 0 0 0 0 0 0 0 0 0 0 0 0 0 0 0 0 0
"ENSMUSG00000027425" 0 0 0 0 0 2 2 1 0 2 1 0 0 0 0 0 2 0 0 0 1 2 0 0 0 0 0 44 4 0 1 0 0 0 0 0 0 0 0 0 0 0 0 0 0 0 221 5411 0 0 0 0 0 0 2 3 1 0 4 0 0 0 0 0 2 1 0 0 0 2 4 0 0 0 1 0 0 1 0 0 1 0 0 3511 4882 3
"ENSMUSG00000027427" 0 0 0 0 0 0 11 119 2 1 0 0 0 0 0 0 0 0 1216 0 2298 0 1 0 0 0 0 1 0 0 0 0 0 0 0 580 1 0 0 0 665 0 0 0 0 0 0 2 0 0 361 0 0 0 0 11 1 0 0 0 0 0 0 0 2007 0 0 0 0 0 0 6 0 0 0 1 0 1 0 0 0 0 0 2 2 1
"ENSMUSG00000027428" 0 0 0 0 0 37 0 0 0 0 0 0 0 0 0 0 0 0 0 0 0 1 0 0 0 0 0 0 0 0 0 0 0 0 0 0 0 67 0 0 0 0 0 0 0 0 0 0 0 0 0 0 0 0 0 0 0 0 0 0 0 0 0 0 0 1 0 0 0 0 0 0 0 0 0 0 0 0 0 0 0 0 0 0 0 0
"ENSMUSG00000027429" 0 0 0 2 0 0 0 31 1 3 1 17 0 566 0 2665 14 44 820 0 2346 21 3056 0 0 0 0 1021 1 1 1 0 0 1 1 267 7 3 10150 3 0 0 0 0 0 0 0 3617 0 1 0 0 4 0 0 0 5 0 5 2107 6 43 750 1 1920 4 2307 2 482 0 2 0 1 1 1 9 4 4 37 2 2 7869 4 2 3288 2
"ENSMUSG00000027430" 0 1 0 0 0 1 0 1 1 1 0 1 84 0 0 0 0 34 1 0 258 1 0 0 0 0 333 1374 1 0 667 2 0 192 0 0 156 4367 4018 0 0 0 0 493 0 1 0 511 0 0 0 0 0 1 2 0 1 1 2 0 0 0 1 0 236 2 0 0 0 0 1 0 1 0 1 3 3764 2 2 464 1 3505 0 0 2 4
"ENSMUSG00000027431" 0 0 0 0 0 0 0 0 0 0 0 0 0 0 0 0 0 0 0 0 0 0 0 0 0 0 0 0 0 0 0 0 0 0 0 0 0 0 0 0 0 0 0 0 0 0 0 0 0 0 0 0 0 0 0 0 0 0 0 0 0 0 0 0 0 0 0 0 0 0 0 0 0 0 0 0 0 0 0 0 0 0 0 0 0 0
"ENSMUSG00000027433" 1315 1 2938 11 295 3659 636 2553 5 2731 1 0 375 45 121 554 2587 2005 1 1911 6991 458 382 462 0 45 246 126 25 529 1391 1 75 123 1 222 13 70 4409 111 1706 0 779 656 38 546 617 362 0 0 523 2354 6 256 3211 580 2129 5 5 9 1857 1644 2 1300 5819 0 4 5994 1 233 0 192 3 378 2 13 69 199 3 656 4661 1743 2 0 329 1586
"ENSMUSG00000027434" 0 0 0 0 0 0 0 0 0 0 0 0 0 0 0 0 0 0 0 0 0 0 0 0 0 0 0 0 0 0 0 0 0 0 0 0 0 0 0 0 0 0 0 0 0 0 0 0 0 0 0 0 0 0 0 0 0 0 0 0 0 0 0 0 0 0 0 0 0 0 0 0 0 0 0 0 0 0 0 0 0 0 0 0 0 0
"ENSMUSG00000027435" 0 0 56 0 0 0 0 0 0 0 0 0 0 0 0 0 0 0 0 0 43 0 0 0 0 0 0 0 0 0 0 0 0 0 0 0 0 0 0 0 0 0 0 0 0 0 0 0 0 0 0 40 0 0 0 0 0 0 0 0 0 0 0 0 49 0 0 0 0 0 0 0 0 0 0 0 0 0 0 0 0 0 0 0 0 0
"ENSMUSG00000027438" 0 0 0 0 0 0 0 0 0 0 0 0 0 0 0 0 0 0 0 0 0 0 0 0 0 57 47 0 0 0 0 0 0 0 0 0 0 0 0 0 0 0 0 0 0 21 0 0 0 0 0 0 0 0 0 0 0 0 0 0 0 0 0 0 0 0 0 0 0 0 0 0 0 0 0 0 0 0 0 0 0 0 0 0 0 0
"ENSMUSG00000027439" 1 0 0 0 0 0 0 119 0 0 0 0 51 0 3 317 0 0 0 1 0 0 0 0 0 0 70 0 0 0 0 0 0 0 0 0 0 0 21 0 0 0 18 0 0 0 266 0 0 0 0 0 0 0 0 0 116 0 0 284 0 0 0 1 0 0 1 0 0 0 0 0 0 0 0 0 0 0 0 0 0 21 0 0 0 921
"ENSMUSG00000027442" 0 0 0 0 0 0 0 0 0 0 0 0 0 0 0 0 0 0 0 0 0 0 0 0 0 0 0 0 0 0 0 0 0 0 0 0 0 0 0 0 0 0 0 0 0 0 0 0 0 0 0 0 0 0 0 0 0 0 0 0 0 0 0 0 0 0 0 0 0 0 0 0 0 0 0 0 0 0 0 0 0 0 0 0 0 0
"ENSMUSG00000027443" 0 0 0 0 0 0 0 0 0 0 0 0 0 0 0 0 0 0 0 0 0 0 0 0 0 0 0 0 0 0 0 0 0 0 0 0 0 0 0 0 0 0 0 0 0 0 0 0 0 0 0 0 0 0 0 0 0 0 0 0 0 0 0 0 0 0 0 0 0 0 0 0 0 0 0 0 0 0 0 0 0 0 0 0 0 0
"ENSMUSG00000027444" 0 0 0 0 0 0 0 0 0 0 0 0 0 0 0 0 0 0 0 0 0 0 0 0 0 0 0 0 0 0 0 0 0 0 0 0 0 0 0 0 0 0 0 0 0 0 0 0 0 0 0 0 0 0 0 0 0 0 0 0 0 0 0 0 0 0 0 0 0 0 0 0 0 0 0 0 0 0 0 0 0 0 0 0 0 0
"ENSMUSG00000027445" 0 0 0 0 0 0 0 0 0 0 0 0 0 0 0 0 0 0 0 0 0 0 0 0 0 0 0 0 0 0 0 0 0 0 0 0 0 0 0 0 0 0 0 0 0 0 0 0 0 0 0 0 0 0 0 0 0 0 0 0 0 0 0 0 0 0 0 0 0 0 0 0 0 0 0 0 0 0 0 0 0 0 0 0 0 0
"ENSMUSG00000027446" 0 0 0 0 0 0 0 0 0 0 0 0 0 0 0 0 0 0 0 0 0 0 0 0 0 0 0 0 0 0 0 0 0 0 0 0 0 0 0 0 0 0 0 0 0 0 0 0 0 0 0 0 0 0 0 0 0 0 0 0 0 0 0 0 0 0 0 0 0 0 0 0 0 0 0 0 0 0 0 0 0 0 0 0 0 0
"ENSMUSG00000027447" 0 0 695 0 5 2 0 0 0 2599 115 0 0 0 0 2041 0 722 1313 0 1 2 1505 0 2 17 0 0 408 0 81 6 865 0 0 416 0 1 1129 0 668 0 1 0 427 1 474 607 0 0 0 617 0 0 1 1 0 1 2182 1600 0 25 1073 0 1 2 1333 0 0 0 2 0 0 0 0 0 2 0 0 0 1 865 0 0 515 1
"ENSMUSG00000027452" 0 0 0 0 0 0 0 149 0 0 0 0 0 0 0 34 0 0 0 0 0 0 0 0 0 443 0 0 1 0 0 0 0 0 0 0 0 0 0 0 0 0 0 0 0 0 0 467 0 0 0 0 0 0 0 0 134 0 0 32 0 0 0 0 0 0 0 0 0 2 0 5 0 0 0 0 0 0 0 0 0 0 0 0 0 0
"ENSMUSG00000027454" 0 0 1 4 0 2 1 2 1 1 2 0 0 0 0 0 4 0 1 1 3 3 3 1 0 3 0 0 0 3 1 1 1 1 0 0 2 3 907 2 0 0 0 1 0 0 0 0 0 0 0 1 4 0 2 0 2 1 0 0 3 1 1 1 4 1 1 1 0 0 0 0 0 2 0 2 1 0 1 3 0 826 0 0 0 0
"ENSMUSG00000027455" 364 1 264 2 53 0 1193 0 0 45 0 0 193 0 0 0 22 23 4 4539 0 4 1 0 0 47 46 0 1 244 0 0 0 0 1 178 917 0 7 0 0 0 0 0 0 0 0 1796 0 0 1 236 3 0 0 1140 0 0 42 3 0 0 5 3827 0 7 1 0 0 0 1 17 0 0 0 0 0 0 1 803 1 5 0 0 520 0
"ENSMUSG00000027456" 0 0 1 0 0 0 0 1 0 0 0 1 0 0 31 2337 1 2 0 0 0 3 0 0 0 0 0 0 92 17 0 1 0 1 0 541 1 0 3098 1 2208 0 0 0 0 0 1534 2 0 0 0 1 0 0 0 0 2 0 0 1953 1 2 0 1 0 3 0 0 0 0 0 0 0 0 0 3 0 0 0 2 0 2725 1 1 2 0
"ENSMUSG00000027457" 0 0 0 0 0 0 0 0 0 0 0 0 0 0 0 0 0 0 0 0 0 0 0 0 0 0 0 0 0 0 0 0 0 0 0 0 0 0 0 0 0 0 0 0 0 0 0 0 0 0 0 0 0 0 0 0 0 0 0 0 0 0 0 0 0 0 0 0 0 0 0 0 0 0 0 0 0 0 0 0 0 0 0 0 0 0
"ENSMUSG00000027459" 0 0 0 0 0 0 0 0 0 1429 0 0 0 0 0 1 1 1 0 6 0 0 0 0 0 0 0 0 1 1335 0 0 0 0 0 0 0 0 0 0 0 0 0 81 0 0 0 3 0 0 0 0 0 0 0 0 0 0 1153 1 1 1 0 4 0 0 0 0 0 1 1 1 0 1228 0 0 0 1 2 2 1 0 0 1 2 0
"ENSMUSG00000027460" 0 0 0 0 0 0 0 0 0 0 0 0 0 0 0 0 0 0 0 0 0 0 0 0 0 0 0 0 0 0 0 0 0 0 0 0 0 0 0 0 0 0 0 0 0 0 0 0 0 0 0 0 0 0 0 0 0 0 0 0 0 0 0 0 0 0 0 0 0 0 0 0 0 0 0 0 0 0 0 0 0 0 0 0 0 0
"ENSMUSG00000027463" 0 1 0 0 0 0 0 0 0 0 0 0 0 0 0 0 0 0 0 0 0 0 0 0 0 0 0 0 0 0 0 0 0 0 0 0 0 0 0 0 0 0 0 200 0 0 0 3 0 0 0 0 0 0 0 0 0 0 0 0 0 0 0 0 0 0 0 0 0 0 0 0 0 0 0 0 0 0 0 0 0 0 0 0 3 0
"ENSMUSG00000027465" 0 1 324 2669 25 0 1250 0 6 0 0 33 23 0 1 1763 22 1 200 4 0 1 826 0 0 0 0 0 105 0 0 0 1 0 23 0 0 124 56 1 0 734 1 294 0 2 0 0 0 0 0 288 1975 23 0 1095 0 1 0 1584 23 1 174 5 0 1 755 0 0 0 0 0 0 0 0 0 102 0 0 2 0 45 0 0 0 1
"ENSMUSG00000027466" 1 1 3 36 1 3 3786 6 0 282 164 166 104 0 1 0 0 56 1 2 296 1 1 0 0 0 1 1 0 480 0 0 0 205 60 1897 0 0 540 56 192 0 0 4 0 142 251 7 0 0 0 4 3 1 4 3461 4 0 258 0 0 0 0 2 273 0 1 781 1 5 0 1 1 440 0 0 0 0 1 0 2 511 33 1 3 184
"ENSMUSG00000027468" 0 0 0 0 0 0 0 0 0 0 0 0 0 0 0 0 0 0 0 0 0 0 0 0 0 0 0 0 0 0 0 0 0 0 0 0 0 0 0 0 0 0 0 0 0 0 0 0 0 0 0 0 0 0 0 0 0 0 0 0 0 0 0 0 0 0 0 0 0 0 0 0 0 0 0 0 0 0 0 0 0 0 0 0 0 0
"ENSMUSG00000027469" 0 0 0 0 0 0 0 0 0 0 0 0 0 0 0 0 0 0 0 0 0 0 0 0 0 0 0 0 0 0 0 0 0 0 0 0 0 0 22 0 0 0 0 0 0 0 0 0 0 0 0 0 0 0 0 0 0 0 0 0 0 0 0 0 1 0 0 0 0 0 0 0 0 0 0 0 0 0 2 0 617 24 0 0 0 0
"ENSMUSG00000027470" 0 0 0 0 0 0 0 0 0 0 0 0 0 0 0 0 0 0 0 0 0 0 0 0 0 0 0 0 0 0 0 0 0 0 0 0 0 0 0 0 0 0 0 0 0 0 0 0 0 0 0 0 0 0 0 0 0 0 0 0 0 0 0 0 0 0 0 0 0 0 0 0 0 0 0 0 0 0 0 0 0 0 0 0 0 0
"ENSMUSG00000027472" 0 0 0 1 0 1 22 0 306 0 0 803 1 0 2 1 1 0 1 326 0 0 4230 0 0 1 0 0 1 1154 2 0 0 648 0 0 1 0 552 0 0 0 0 0 1 0 16 1258 0 1 16 0 1 0 1 0 0 0 0 2 1 0 1 295 0 0 3706 0 0 0 1 0 0 688 0 1 1 1 29 1744 1 518 0 0 1 5
"ENSMUSG00000027474" 0 0 0 0 0 0 0 0 0 0 0 0 0 0 0 0 0 0 0 0 0 0 0 0 0 0 0 0 0 0 0 0 0 0 0 0 0 0 0 0 0 0 0 0 0 0 0 0 0 0 0 0 0 0 0 0 0 0 0 0 0 0 0 0 0 0 0 0 0 0 0 0 0 0 0 0 0 0 0 0 0 0 0 0 0 0
"ENSMUSG00000027475" 0 0 289 0 17 0 0 0 0 64 0 0 0 0 59 0 1 0 0 0 0 0 0 501 0 0 1 1 1 1 0 0 5574 2 0 2 2 0 18 0 0 0 0 0 1 1 3 0 0 0 259 0 0 11 0 0 0 0 0 0 0 0 0 0 0 0 0 0 0 0 0 0 0 0 0 1 0 25 387 0 0 17 0 0 0 0
"ENSMUSG00000027478" 0 0 0 0 0 0 0 0 0 0 0 0 0 0 0 0 0 0 0 0 0 0 0 0 0 0 0 0 0 0 0 0 0 0 0 0 0 0 0 0 0 0 0 0 0 0 0 0 0 0 0 0 0 0 0 0 0 0 0 0 0 0 0 0 0 0 0 0 0 0 0 0 0 0 0 0 0 0 0 0 0 0 0 0 0 0
"ENSMUSG00000027479" 0 0 557 3 317 5301 1056 13 2 115 1 893 0 0 1 418 1670 99 0 1139 345 87 0 3 0 102 0 122 299 18 43 82 630 1714 0 0 5 1 727 1 670 0 21 1368 7 0 72 0 2 280 392 256 4 305 4473 925 14 3 2 345 2 0 3 946 309 62 0 11561 4 104 1 87 7 18 4 6 1 9 1 3 517 232 1 1 1 0
"ENSMUSG00000027480" 0 0 0 0 0 0 0 0 0 0 0 0 0 0 0 0 0 0 0 0 0 0 0 0 0 0 0 0 0 0 0 0 0 0 0 0 0 0 0 0 0 0 0 0 0 0 0 0 0 0 0 0 0 0 0 0 0 0 0 0 0 0 0 0 0 0 0 0 0 0 0 0 0 0 0 0 0 0 0 0 0 0 0 0 0 0
"ENSMUSG00000027481" 0 0 0 0 0 0 0 0 0 0 0 0 0 0 0 0 0 0 0 0 0 0 0 0 0 0 0 0 0 0 0 0 0 0 0 0 0 0 0 0 0 0 0 0 0 0 0 0 0 0 0 0 0 0 0 0 0 0 0 0 0 0 0 0 0 0 0 0 0 0 0 0 0 0 0 0 0 0 0 0 0 0 0 0 0 0
"ENSMUSG00000027482" 0 0 0 0 0 0 0 0 0 0 0 0 0 0 0 0 0 0 0 0 0 0 0 0 0 0 0 0 0 0 0 0 0 0 0 0 0 0 0 0 0 0 0 0 0 0 0 0 0 0 0 0 0 0 0 0 0 0 0 0 0 0 0 0 0 0 0 0 0 0 0 0 0 0 0 0 0 0 0 0 0 0 0 0 0 0
"ENSMUSG00000027483" 0 0 0 0 0 0 0 0 0 0 0 0 0 0 0 0 0 0 0 0 0 0 0 0 0 0 0 0 0 0 0 0 0 0 0 0 0 0 0 0 0 0 0 0 0 0 0 0 0 0 0 0 0 0 0 0 0 0 0 0 0 0 0 0 0 0 0 0 0 0 0 0 0 0 0 0 0 0 0 0 0 0 0 0 0 0
"ENSMUSG00000027484" 0 0 0 0 0 0 0 0 0 0 0 0 0 0 0 0 0 0 0 0 0 0 0 0 0 0 0 0 0 0 0 0 0 0 0 0 0 0 0 0 0 0 0 0 0 0 0 0 0 0 0 0 0 0 0 0 0 0 0 0 0 0 0 0 0 0 0 0 0 0 0 0 0 0 0 0 0 0 0 0 0 0 0 0 0 0
"ENSMUSG00000027485" 0 0 0 0 0 0 0 0 0 0 0 0 0 0 0 0 0 0 0 0 0 0 0 0 0 0 0 0 0 0 0 0 0 0 0 0 0 0 0 0 0 0 0 0 0 0 0 0 0 0 0 0 0 0 0 0 0 0 1 0 0 0 0 0 0 0 0 0 0 0 0 0 0 0 0 0 0 0 0 0 0 0 0 0 0 0
"ENSMUSG00000027487" 0 0 0 2 0 1363 0 24 0 9 0 0 3 0 0 1 0 0 1 387 0 0 1 0 0 0 0 0 0 0 0 0 0 0 0 2 1 0 0 0 0 11 0 0 0 0 0 0 0 0 0 0 2 0 1246 0 23 0 7 1 0 0 1 300 0 0 1 0 0 0 0 0 0 0 1 1 0 3 0 2373 3 0 0 0 0 0
"ENSMUSG00000027488" 0 0 0 0 0 0 0 0 0 0 0 0 0 0 0 0 0 0 0 0 0 0 0 0 0 0 0 0 0 0 0 0 0 0 0 0 0 0 0 0 0 0 0 0 0 0 0 0 0 0 0 0 0 0 0 0 0 0 0 0 0 0 0 0 0 0 0 0 0 0 0 0 0 0 0 0 0 0 0 0 0 0 0 0 0 0
"ENSMUSG00000027489" 0 0 0 0 0 0 0 0 0 0 0 0 0 0 0 0 0 0 0 0 0 0 0 0 0 0 0 0 0 0 0 0 0 0 0 0 0 0 0 0 0 0 0 0 0 0 0 0 0 0 0 0 0 0 0 0 0 0 0 0 0 0 0 0 0 0 0 0 0 0 0 0 0 0 0 0 0 0 0 0 0 0 0 0 0 0
"ENSMUSG00000027490" 0 0 0 0 0 0 0 0 0 0 0 0 0 0 0 0 0 0 0 0 0 0 0 0 0 0 0 0 0 0 0 0 0 0 0 0 0 0 0 0 0 0 0 0 0 0 0 0 0 0 0 0 0 0 0 0 0 0 0 0 0 0 0 0 0 0 0 0 0 0 0 0 0 0 0 0 0 0 0 0 0 0 0 0 0 0
"ENSMUSG00000027495" 0 0 0 0 0 0 0 0 0 0 0 0 0 0 0 0 0 0 1 0 0 520 0 0 0 0 0 0 0 312 0 0 0 0 0 0 2173 0 0 0 0 0 1 0 0 0 0 0 0 0 0 0 0 0 0 0 0 0 0 0 0 0 1 0 0 480 0 0 0 0 0 1 0 298 0 0 0 0 0 0 0 0 0 0 0 0
"ENSMUSG00000027496" 0 0 0 0 0 0 0 0 0 0 0 0 0 0 0 0 0 0 0 0 0 0 0 0 0 0 0 0 0 0 0 0 0 0 0 0 0 0 0 0 0 0 0 0 0 0 0 0 0 0 0 0 0 0 0 0 0 0 0 0 0 0 0 0 0 0 0 0 0 0 0 0 0 0 0 0 0 1 0 0 0 0 0 0 0 0
"ENSMUSG00000027498" 0 0 0 0 0 2028 192 0 0 0 1 1 0 0 1 0 0 0 0 0 1 0 1 0 0 0 0 0 3 0 0 0 0 0 0 0 0 2739 0 0 465 1 0 0 1 0 1 0 0 0 0 0 0 0 0 177 0 0 0 0 0 0 0 0 0 0 1 0 0 0 0 0 0 0 0 0 0 0 0 0 0 0 0 0 0 0
"ENSMUSG00000027499" 0 0 0 0 0 0 0 0 0 0 0 0 0 0 0 0 0 0 0 0 0 0 0 0 0 0 0 0 0 0 0 0 0 0 0 0 0 0 0 0 0 0 0 0 0 0 0 0 0 0 0 0 0 0 0 0 0 0 0 0 0 0 0 0 0 0 0 0 0 0 0 0 0 0 0 0 0 0 0 0 0 0 0 0 0 0
"ENSMUSG00000027500" 0 0 0 0 0 0 0 0 0 0 0 0 0 0 0 0 0 0 0 0 0 0 0 0 0 0 0 0 0 0 0 0 0 0 0 0 0 0 0 0 0 0 0 0 0 0 0 0 0 0 0 0 0 0 0 0 0 0 0 0 0 0 0 0 0 0 0 0 0 0 0 0 0 0 0 0 0 0 0 0 0 0 0 0 0 0
"ENSMUSG00000027502" 2 0 1880 45 0 2 2534 72 1 70 2 0 0 0 0 3 836 1 861 3 0 2421 1131 0 0 53 0 1 0 1818 0 1 1288 135 2515 0 9 0 8538 1 55 0 0 0 2 1 3 166 0 0 7 3 3 0 1 1771 5 0 0 3 2 1 1 3 0 2157 838 1 1 43 0 5 0 1686 1 10 0 5 3 522 2 7235 2 0 5 1
"ENSMUSG00000027505" 0 0 0 0 0 0 0 0 0 0 0 0 0 0 0 0 0 0 0 0 0 0 0 0 0 0 0 0 0 0 0 0 0 0 0 0 0 0 0 0 0 0 0 0 0 0 0 0 0 0 0 0 0 0 0 0 0 0 0 0 0 0 0 0 0 0 0 0 0 0 0 0 0 0 0 0 0 0 0 0 0 0 0 0 0 0
"ENSMUSG00000027506" 1 0 0 805 0 0 0 0 0 0 0 0 0 0 0 0 0 0 781 0 0 20 0 0 0 0 0 0 0 0 201 0 0 0 0 0 0 0 0 0 0 0 0 0 0 0 0 0 0 1 0 0 0 0 0 0 0 0 0 0 0 1 0 0 0 19 0 0 0 5 0 0 0 0 0 0 0 0 0 0 0 0 0 0 0 0
"ENSMUSG00000027508" 0 0 0 0 0 0 16 0 0 1 0 3 0 0 37 674 322 0 1 0 0 877 304 2601 0 0 16 0 4 35 0 1 252 0 0 2 5198 0 0 4 11 389 0 0 15 0 0 0 0 0 0 1 1 0 0 0 1 1 1 560 0 0 1 0 0 772 1 1 0 0 1 0 233 30 1 4561 0 25 0 28 3 1 4 571 0 0
"ENSMUSG00000027509" 1 0 0 0 0 0 0 30 0 0 313 0 0 0 0 55 0 28 649 0 1 0 0 0 0 0 0 0 316 0 15 0 0 38 0 0 767 0 1 0 0 0 144 0 0 0 0 0 0 0 0 0 0 0 0 0 0 0 0 50 0 2 546 0 0 0 0 0 0 0 1 1 0 0 0 0 0 0 1257 1 0 0 0 0 0 0
"ENSMUSG00000027510" 0 0 2 0 1 0 1655 10 0 168 0 16 3 0 0 0 12 58 5 6 0 4 314 0 0 0 0 1 0 188 0 0 21 0 0 0 70 0 153 49 12 0 31 2 0 7 1048 39 0 3 127 1 0 2 1 1510 3 0 90 0 12 0 5 7 0 0 301 22 0 1 0 0 1 176 0 0 0 1 2 1171 2 145 48 0 0 0
"ENSMUSG00000027513" 0 0 0 0 0 0 0 0 0 0 0 0 0 0 0 0 0 0 0 0 0 0 0 0 0 0 0 0 0 0 0 0 0 0 0 0 0 0 0 0 0 0 0 0 0 0 0 0 0 0 0 0 0 0 0 0 0 0 0 0 0 0 0 0 0 0 0 0 0 0 0 0 0 0 0 0 0 0 0 0 0 0 0 0 0 0
"ENSMUSG00000027514" 0 0 0 0 718 0 38 79 0 21 0 0 0 0 41 1 1 454 0 1598 2 0 1 0 0 0 0 856 87 0 0 1 0 0 0 0 1209 0 0 9 0 0 337 0 0 1 104 0 1 1 0 1 1 665 0 2 79 0 1 2 2 2 0 1304 1 0 1 1364 0 0 0 0 2 0 0 0 0 0 0 0 0 0 0 0 0 0
"ENSMUSG00000027517" 0 0 0 0 0 0 0 0 0 0 0 0 0 0 0 0 0 0 0 0 0 0 0 0 0 0 0 0 0 0 0 0 0 0 0 0 0 0 0 0 0 0 0 0 0 0 0 0 0 0 0 0 0 0 0 0 0 0 0 0 0 0 0 0 0 0 0 0 0 0 0 0 0 0 0 0 0 0 0 0 0 0 0 0 0 0
"ENSMUSG00000027518" 0 0 0 0 0 0 0 0 0 0 0 0 0 0 0 0 0 0 0 0 0 0 0 0 0 0 0 0 0 0 0 0 0 0 0 0 0 0 0 0 0 0 0 0 0 0 0 0 0 0 0 0 0 0 0 0 0 0 0 0 0 0 0 0 0 0 0 0 0 0 0 0 0 0 0 0 0 0 0 0 0 0 0 0 0 0
"ENSMUSG00000027519" 1 0 0 1168 8 0 0 0 0 0 0 0 74 205 0 3 0 0 5 466 0 0 0 0 0 0 0 2 0 0 1 0 0 0 0 20 0 0 0 0 1 23 430 0 3 0 0 0 0 0 32 0 42 8 0 0 0 0 0 3 0 0 0 0 0 0 0 0 0 0 0 0 0 0 0 0 0 0 0 0 0 0 0 13 0 0
"ENSMUSG00000027520" 0 0 0 0 0 0 0 0 0 0 0 0 0 0 0 0 0 0 0 0 0 0 0 0 0 0 0 0 0 0 0 0 0 0 0 0 0 0 0 0 0 0 0 0 0 0 0 0 0 0 0 0 0 0 0 0 0 0 0 0 0 0 0 0 0 0 0 0 0 0 0 0 0 0 0 0 0 0 0 0 0 0 0 0 0 0
"ENSMUSG00000027522" 0 0 107 0 474 5 0 0 63 0 0 0 1 0 0 2 0 2 10 0 1 2 61 0 0 0 0 0 13 1 0 0 0 0 0 0 0 1 2 799 0 0 1 220 12 0 0 212 1 1 0 107 3 433 6 8 3 64 0 3 0 1 11 0 1 0 0 4 0 0 13 0 0 1 0 0 0 487 1 0 0 0 703 0 201 1
"ENSMUSG00000027523" 0 0 1 0 0 0 1 195 0 0 0 0 0 0 0 0 0 0 0 0 0 0 0 0 0 0 0 0 0 0 0 0 0 0 0 0 1 0 13 0 0 0 0 0 0 0 0 0 0 0 0 1 0 0 0 1 187 0 0 0 0 0 0 0 0 0 0 0 0 0 0 0 0 0 0 0 0 0 0 0 0 12 1 0 0 0
"ENSMUSG00000027524" 0 0 0 0 0 0 0 0 0 0 0 0 0 0 0 0 0 0 0 0 0 0 0 0 0 0 0 0 0 0 0 0 0 0 0 0 0 0 0 0 0 0 0 0 0 0 0 0 0 0 0 0 0 0 0 0 0 0 0 0 0 0 0 0 0 0 0 0 0 0 0 0 0 0 0 0 0 0 0 0 0 0 0 0 0 0
"ENSMUSG00000027525" 0 0 0 0 0 0 0 0 0 0 0 0 0 0 0 2 0 0 0 0 0 0 0 0 0 0 0 0 0 0 0 0 0 0 0 0 0 0 0 0 0 0 0 0 0 0 0 0 0 0 0 0 0 0 0 0 0 0 0 2 0 0 0 0 0 0 0 0 0 0 0 0 0 0 0 0 0 0 0 0 0 0 0 0 0 0
"ENSMUSG00000027528" 0 0 0 0 0 0 0 0 0 0 0 0 0 0 0 0 0 0 0 0 0 0 0 0 0 0 0 0 0 0 0 0 0 0 0 0 0 0 0 0 0 0 0 0 0 0 0 0 0 0 0 0 0 0 0 0 0 0 0 0 0 0 0 0 0 0 0 0 0 0 0 0 0 0 0 0 0 0 0 0 0 0 0 0 0 0
"ENSMUSG00000027530" 0 0 0 0 0 0 0 0 0 0 0 0 0 0 0 0 0 0 0 0 0 0 0 0 0 0 0 0 0 0 0 0 0 0 0 0 0 0 0 0 0 0 0 0 0 0 0 0 0 0 0 0 0 0 0 0 0 0 0 0 0 0 0 0 0 0 0 0 0 0 0 0 0 0 0 0 0 0 0 0 0 0 0 0 0 0
"ENSMUSG00000027531" 0 0 536 1 2 0 117 7 0 38 7 0 1074 1 6 73 0 9 0 0 7630 1 0 0 0 40 0 0 0 0 446 0 0 0 0 0 7951 0 429 4 1 0 7 1038 0 0 0 4 0 0 0 18 2 1 1 0 0 0 39 0 1 0 0 1 6290 2 1 1 1 0 0 1 5 0 0 6390 0 4 391 5 12 397 4 1 1 1
"ENSMUSG00000027533" 0 0 0 0 1 0 0 0 0 0 0 0 0 0 0 1 1 0 31 21 0 0 1 0 0 0 0 0 0 9 0 0 0 0 0 0 0 0 1082 0 0 0 0 0 0 0 0 1 0 0 0 0 0 1 0 0 0 0 0 1 1 0 0 19 0 0 1 0 0 0 0 0 0 9 0 0 0 0 1 0 1 923 0 0 1 0
"ENSMUSG00000027534" 0 0 0 0 0 0 1 0 0 0 0 0 0 0 0 0 0 0 0 0 0 0 0 0 0 0 0 0 0 0 0 0 0 0 0 0 0 0 0 0 0 0 0 0 187 0 0 0 0 70 0 0 0 0 0 1 0 0 0 0 0 0 0 0 0 0 0 0 0 0 0 0 0 0 0 0 0 0 0 0 0 0 0 0 0 0
"ENSMUSG00000027536" 0 0 0 0 0 0 0 0 0 0 0 0 0 0 0 0 0 0 0 0 0 0 0 0 0 0 0 0 0 0 0 0 0 0 0 0 0 0 0 0 0 0 0 0 0 0 0 0 0 0 0 0 0 0 0 0 0 0 0 0 0 0 0 0 0 0 0 0 0 0 0 0 0 0 0 0 0 0 0 0 0 0 0 0 0 0
"ENSMUSG00000027540" 0 0 0 1 11 10 0 2 0 1011 25 1 222 0 0 4438 173 13 2 3032 11 1443 569 67 1 1 4 1 8841 79 57 0 18 196 0 26 11 1 108 753 0 0 460 0 99 11 0 1 0 94 128 1 0 10 10 0 1 0 822 3547 3 4 3 2705 14 1151 462 1 0 2 7556 1 6 74 0 11 3 0 2 3347 321 108 19 3 3 3
"ENSMUSG00000027544" 0 0 383 9 0 588 1 498 45 2 0 0 0 0 0 97 0 0 0 191 94 0 2 0 0 0 0 1 0 202 2 0 0 0 0 0 4293 15 1 4 0 1 1 1550 0 0 18 1 0 0 0 342 7 0 516 1 455 47 3 85 0 0 0 182 85 0 1 310 2 1 0 1 0 188 0 0 0 0 0 142 226 0 3 0 1 27
"ENSMUSG00000027546" 0 0 0 0 0 0 0 9 0 807 0 0 60 0 0 17 0 1 335 0 0 0 303 0 0 0 87 0 2 0 0 0 0 0 0 0 1 0 700 35 0 0 0 0 0 0 8 1 0 0 0 0 0 0 0 0 8 0 704 14 0 0 318 0 0 0 275 0 0 0 1 0 0 0 0 2 0 0 0 0 0 656 1 0 1 407
"ENSMUSG00000027547" 0 0 0 0 0 0 0 0 0 0 0 0 0 0 0 0 0 0 0 0 0 0 0 0 0 0 0 0 0 0 0 0 0 0 0 0 0 0 0 0 0 0 0 0 0 0 0 0 0 0 0 0 0 0 0 0 0 0 0 0 0 0 0 0 0 0 0 0 0 0 0 0 0 0 0 0 0 0 0 0 0 0 0 0 0 0
"ENSMUSG00000027550" 0 0 108 0 0 37 0 327 0 92 0 0 2 0 0 2 2084 0 757 0 0 699 1 0 0 0 308 0 0 0 0 0 1 0 0 0 1 58 1050 0 0 1 0 0 0 0 0 0 0 0 0 99 0 0 0 0 299 0 0 2 1876 0 1 0 0 613 1 0 0 73 0 0 1 0 0 0 0 0 0 0 0 0 0 0 0 0
"ENSMUSG00000027551" 0 0 0 0 0 0 0 0 0 0 0 0 0 0 212 0 1 1 12 0 0 0 0 0 0 0 0 0 0 0 0 0 0 0 0 0 0 2 0 0 0 407 0 0 1 0 0 71 0 0 0 0 0 0 1 0 0 0 0 0 1 1 0 0 0 0 0 0 0 10 0 394 1 0 0 0 1 0 0 65 0 0 0 0 0 0
"ENSMUSG00000027552" 0 0 0 0 0 0 0 0 0 0 0 0 0 0 0 0 0 0 0 0 0 0 0 0 0 0 0 0 0 0 0 0 0 0 0 0 0 0 0 0 0 0 0 0 0 0 0 0 0 0 0 0 0 0 1 0 0 0 0 0 0 0 0 0 0 0 0 0 0 0 0 0 349 0 0 0 0 0 0 0 1 0 0 0 0 0
"ENSMUSG00000027555" 0 0 0 0 0 0 0 0 0 0 0 0 0 0 0 0 0 0 0 0 0 0 0 0 0 0 0 0 0 0 0 0 0 0 0 0 0 0 0 0 0 0 0 0 0 0 0 0 0 0 0 0 0 0 0 0 0 0 0 0 0 0 0 0 0 0 0 0 0 0 0 0 0 0 0 0 0 0 0 0 0 0 0 0 0 0
"ENSMUSG00000027556" 0 0 0 0 0 0 0 0 0 0 0 0 0 0 0 0 0 0 0 0 0 0 0 0 0 0 0 0 0 0 0 0 0 0 0 0 0 0 0 0 0 0 0 0 0 0 0 0 0 0 0 0 0 0 0 0 0 0 0 0 0 0 0 0 0 0 0 0 0 0 0 0 0 0 0 0 0 0 0 0 0 0 0 0 0 0
"ENSMUSG00000027559" 0 0 0 0 0 0 0 0 0 0 0 0 0 0 0 0 0 0 0 0 0 0 0 0 0 0 0 0 0 0 0 0 0 0 0 0 0 0 0 0 0 0 0 0 0 0 0 0 0 0 0 0 0 0 0 0 0 0 0 0 0 0 0 0 0 0 0 0 0 0 0 0 0 0 0 0 0 0 0 0 0 0 0 0 0 0
"ENSMUSG00000027560" 0 0 0 0 0 0 0 0 0 0 0 0 0 0 0 0 0 0 0 0 0 0 0 0 0 0 0 0 0 0 0 0 0 0 0 0 0 0 0 0 0 0 0 0 0 0 0 0 0 0 0 0 0 0 0 0 0 0 0 0 0 0 0 0 0 0 0 0 0 0 0 0 0 0 0 0 0 0 0 0 0 0 0 0 0 0
"ENSMUSG00000027562" 0 0 0 0 0 0 0 0 0 0 0 0 0 0 0 0 0 0 0 0 0 0 0 0 0 0 0 0 0 0 0 0 0 0 0 0 0 0 0 0 0 0 0 0 0 0 0 0 0 0 0 0 0 0 0 0 0 0 0 0 0 0 0 0 0 0 0 0 0 0 0 0 0 0 0 0 0 0 0 0 0 0 0 0 0 0
"ENSMUSG00000027564" 0 0 0 0 0 0 0 0 0 0 0 0 0 0 0 0 0 0 0 0 0 0 0 0 0 0 0 0 0 0 0 0 0 0 0 0 0 0 0 0 0 0 0 0 0 0 0 0 0 0 0 0 0 0 0 0 0 0 0 0 0 0 0 0 0 0 0 0 0 0 0 0 0 0 0 0 0 0 0 0 0 0 0 0 0 0
"ENSMUSG00000027566" 2083 3 1 1 227 1 29 628 73 375 185 228 83 841 418 7 420 3127 40 4810 6 3083 5827 0 0 1 210 38 3 34 157 1826 0 23 2 1061 620 2580 255 73 1239 37 1092 0 928 0 22 751 0 1 0 2 1 206 2 28 549 68 6 5 1 2632 38 3157 6 0 3211 2 0 223 2 8 1 36 0 2 2178 0 1 1647 1 29 0 2573 2 3
"ENSMUSG00000027568" 0 0 0 0 0 0 0 0 0 0 0 0 0 0 0 0 0 0 0 0 0 0 0 0 0 0 0 0 0 0 0 0 0 0 0 0 0 0 0 0 0 0 0 0 0 0 0 0 0 0 0 0 0 0 0 0 0 0 0 0 0 0 0 0 0 0 0 0 0 0 0 0 0 0 0 0 0 0 0 0 0 0 0 0 0 0
"ENSMUSG00000027569" 0 0 0 0 0 0 0 54 0 0 0 0 0 1 79 0 0 0 12 0 0 0 0 0 0 0 0 0 0 0 0 0 0 11 25 0 0 0 2 0 0 0 0 0 0 72 5 0 0 0 0 0 0 0 0 0 48 0 0 0 0 0 0 0 0 0 0 0 0 0 0 0 0 0 0 0 0 0 0 0 0 2 0 0 0 0
"ENSMUSG00000027570" 0 0 0 0 0 0 0 0 0 0 0 0 0 0 0 0 0 0 0 0 0 0 0 0 0 0 0 0 0 0 0 0 0 0 0 0 0 0 0 0 0 0 0 0 0 0 0 0 0 0 0 0 0 0 0 0 0 0 0 0 0 0 0 0 0 0 0 0 0 0 0 0 0 0 0 0 0 0 0 0 0 0 0 0 0 0
"ENSMUSG00000027573" 2103 1 0 1 0 0 0 0 0 2636 0 0 0 0 0 40 0 7 0 0 1 1 0 22 0 0 0 0 0 0 0 0 0 2 0 0 59 1 3 0 0 0 0 0 0 0 0 178 0 0 0 0 0 0 0 0 0 0 2354 38 0 7 0 0 1 1 0 0 0 0 1 0 0 0 0 52 0 0 0 0 0 3 0 1 170 0
"ENSMUSG00000027574" 0 0 0 0 0 0 0 0 0 0 0 0 0 0 0 0 0 0 0 0 0 0 0 0 0 0 0 0 0 0 0 0 0 0 0 0 0 0 0 0 0 0 0 0 0 0 0 0 0 0 0 0 0 0 0 0 0 0 0 0 0 0 0 0 0 0 0 0 0 0 0 0 0 0 0 0 0 0 0 0 0 0 0 0 0 0
"ENSMUSG00000027575" 1 0 2 16 0 0 0 0 0 1 0 0 4 0 0 3 3 0 0 0 0 1 0 0 0 0 0 1 0 0 0 0 0 0 0 0 5244 0 159 1 0 0 11 0 0 1 0 22 0 0 140 2 13 0 0 0 0 0 1 4 0 1 0 0 0 1 0 2 0 0 0 0 0 0 0 3941 1 2 37 0 0 153 1 0 21 0
"ENSMUSG00000027577" 0 0 0 0 0 0 0 0 0 0 0 0 0 0 0 0 0 0 0 0 0 0 0 0 0 0 0 0 0 0 0 0 0 0 0 0 0 0 0 0 0 0 0 0 0 0 0 0 0 0 0 0 0 0 0 0 0 0 0 0 0 0 0 0 0 0 0 0 0 0 0 0 1 0 0 0 0 0 0 0 0 0 0 0 0 0
"ENSMUSG00000027579" 0 0 0 0 0 0 0 0 0 0 0 0 0 0 0 0 0 0 0 0 0 0 0 0 0 0 0 0 0 0 0 0 0 0 0 0 0 0 0 0 0 0 0 0 0 0 0 0 0 0 0 0 0 0 0 0 0 0 0 0 0 0 0 0 0 0 0 0 0 0 0 0 0 0 0 0 0 0 0 0 0 0 0 0 0 0
"ENSMUSG00000027580" 0 0 191 1315 4 1 573 232 0 0 0 0 1 0 9 0 2 0 0 0 83 3 16 0 0 4 0 13 0 238 0 0 0 0 0 34 1 0 0 0 1 0 741 0 0 0 0 93 0 254 0 179 1134 4 1 529 197 0 0 0 3 0 0 0 73 3 0 343 0 13 0 0 0 96 0 0 0 0 0 0 67 0 0 0 91 557
"ENSMUSG00000027581" 0 0 0 0 0 0 0 0 0 0 0 0 0 0 0 0 0 0 0 0 0 0 0 0 0 0 0 0 0 0 0 0 0 0 0 0 0 0 0 0 0 0 0 0 0 0 0 0 0 0 0 0 0 0 0 0 0 0 0 0 0 0 0 0 0 0 0 0 0 0 0 0 0 0 0 0 0 0 0 0 0 0 0 0 0 0
"ENSMUSG00000027582" 0 0 326 0 5 1 452 2 0 1 0 0 0 0 0 2 28 0 0 0 0 1 1 0 0 0 1972 0 15 1 1 0 0 0 1 0 2 1331 5270 2 0 0 0 0 1 1 1 0 0 0 0 279 1 5 1 419 3 0 2 3 0 0 0 0 0 0 1 2819 0 0 1 2 1 1 1 4 1182 2 1 6 18 4521 2 1 1 0
"ENSMUSG00000027583" 0 0 0 121 0 0 0 0 0 0 0 0 0 0 0 1 0 0 0 0 0 0 0 0 0 0 0 0 0 0 0 0 0 0 0 0 3754 0 1 2 0 0 0 0 0 0 0 0 0 0 0 1 0 0 0 0 0 0 0 1 0 0 0 0 0 0 0 0 0 0 0 0 0 0 0 2984 0 16 0 1 3 1 2 1 0 0
"ENSMUSG00000027584" 0 0 0 0 0 0 0 0 0 0 0 0 0 0 0 0 0 0 0 0 0 0 0 0 0 0 0 0 0 0 0 0 0 0 0 0 0 0 0 0 0 0 0 0 0 0 0 0 0 0 0 0 0 0 0 0 0 0 0 0 0 0 0 0 0 0 0 0 0 0 0 0 0 0 0 0 0 0 0 0 0 0 0 0 0 0
"ENSMUSG00000027589" 0 0 0 1418 0 0 1 27 0 1 0 1 0 0 0 0 233 294 0 1 0 11 4900 7 0 18 0 700 2 11 9 3 1255 0 1 0 0 1 3383 0 19 0 1 380 0 0 0 2 0 0 1 0 1187 0 0 1 27 1 0 0 1 1 0 1 0 1 3674 0 625 136 0 82 0 11 0 0 1 0 0 0 0 0 0 0 0 0
"ENSMUSG00000027593" 0 0 0 0 0 0 0 0 0 0 0 0 0 0 134 113 0 0 2 0 0 0 1 0 0 0 0 0 0 0 0 0 0 0 0 0 0 0 5 0 0 0 0 11 0 0 754 0 0 0 1 0 0 0 0 0 0 0 0 103 0 0 1 0 0 0 0 0 0 0 0 0 0 0 0 0 0 0 1 0 150 0 0 0 0 2
"ENSMUSG00000027596" 0 0 0 0 0 0 0 0 0 0 0 0 0 0 0 0 0 0 0 0 0 0 0 0 0 0 0 0 0 0 0 0 0 0 0 0 0 0 0 0 0 0 0 0 0 0 0 0 0 0 0 0 0 0 0 0 0 0 0 0 0 0 0 0 0 0 0 0 0 0 0 0 0 0 0 0 0 0 0 0 0 0 0 0 0 0
"ENSMUSG00000027597" 0 0 1 0 324 0 1 55 0 0 0 0 18 0 26 1 181 0 652 69 0 1 375 0 0 0 0 0 0 2 382 0 0 0 0 0 0 0 167 0 0 0 0 0 0 1 0 0 0 1 0 0 0 0 0 1 52 0 0 1 0 0 589 0 0 1 257 0 0 0 0 0 0 2 0 0 0 0 0 0 27 153 0 0 0 0
"ENSMUSG00000027598" 1 0 17 6269 2 22 57 19 2 295 33 0 22 0 0 41 95 1 1 293 1 1723 2 0 0 0 55 0 0 53 384 0 0 66 0 0 1592 23 1 0 1 24 0 1 122 0 1 152 2 0 18 18 4198 3 0 3 17 3 250 2 95 0 1 4 2 1379 3 2 0 0 0 0 0 46 1 1385 0 4 0 1 3063 1 0 0 107 0
"ENSMUSG00000027599" 0 0 2 2 0 0 1815 0 4502 0 0 0 3 0 0 0 0 0 0 0 0 0 1 0 0 0 0 0 0 391 0 0 0 5 0 0 510 0 1 1 160 0 0 0 0 0 373 0 0 0 0 2 2 0 0 1701 0 3992 0 1 0 0 0 1 0 0 1 2 0 0 0 0 3 360 0 1 0 1 0 2719 178 1 3 1 0 0
"ENSMUSG00000027601" 0 0 0 0 0 0 22 0 0 1 1 0 0 0 0 0 0 183 436 0 0 0 0 0 0 0 0 0 0 0 762 5 0 0 1 0 1805 384 0 8 0 0 0 0 0 0 0 0 0 0 0 0 0 0 0 23 0 0 0 0 0 0 0 0 0 0 0 0 0 0 0 1 0 0 0 0 352 0 10 0 0 0 0 0 0 0
"ENSMUSG00000027602" 0 0 0 0 0 0 0 0 0 0 0 0 0 0 0 0 0 0 0 0 0 0 0 0 0 0 0 0 0 0 0 0 0 0 0 0 0 0 653 0 0 0 0 0 0 0 0 0 0 0 0 0 0 0 0 0 0 0 0 0 0 0 0 0 0 0 0 0 0 0 0 0 0 0 0 0 0 0 0 0 0 567 0 0 0 0
"ENSMUSG00000027603" 0 0 0 0 1 1 0 301 0 0 0 0 0 0 0 0 0 0 0 0 0 0 0 0 0 0 0 0 997 0 0 0 0 0 0 0 0 0 0 0 0 0 0 0 0 0 0 3 0 0 0 0 0 1 1 0 258 0 0 0 0 0 0 0 0 0 0 0 0 0 893 0 0 0 0 0 0 0 0 0 0 0 0 0 0 0
"ENSMUSG00000027605" 0 0 0 0 0 35 0 0 0 0 0 0 0 0 0 4 0 0 0 0 0 0 0 0 0 0 0 0 0 0 0 0 0 0 0 0 0 69 0 56 0 0 0 1 0 0 0 0 0 0 0 0 0 0 0 0 0 0 0 0 0 0 0 0 0 0 0 0 0 0 0 3 0 0 0 0 36 0 0 0 0 0 56 0 0 0
"ENSMUSG00000027606" 0 0 0 0 0 0 0 0 0 0 0 0 0 0 0 0 0 0 0 0 0 0 0 0 0 0 0 0 0 0 0 0 0 0 0 0 0 0 0 0 0 0 0 0 0 0 0 0 0 0 0 0 0 0 0 0 0 0 0 0 0 0 0 0 0 0 0 0 0 0 0 0 0 0 0 0 0 0 0 0 0 0 0 0 0 0
"ENSMUSG00000027610" 0 0 0 0 0 1 0 0 0 0 0 0 0 0 0 0 0 0 0 0 0 0 0 0 0 0 0 1 0 0 0 0 0 0 0 0 0 0 23 0 0 0 0 0 92 0 0 0 0 0 0 0 0 0 0 0 0 0 0 0 0 0 0 0 0 0 0 0 0 0 0 0 0 0 0 0 0 338 0 0 0 24 0 0 0 0
"ENSMUSG00000027611" 0 0 0 0 0 0 0 0 0 0 0 0 0 0 0 0 0 0 0 0 0 0 0 0 0 0 0 0 0 0 0 0 0 0 0 0 0 0 0 0 0 0 0 0 0 0 0 0 0 0 0 0 0 0 0 0 0 0 0 0 0 0 0 0 0 0 0 0 0 0 0 0 0 0 0 0 0 0 0 0 0 0 0 0 0 0
"ENSMUSG00000027612" 0 0 0 0 0 0 0 0 0 0 0 0 0 0 0 0 0 0 0 0 0 0 0 0 0 0 0 0 0 0 0 0 0 0 0 0 0 0 0 0 0 0 0 0 0 0 0 0 0 0 0 0 0 0 0 0 0 0 0 0 0 0 0 0 0 0 0 0 0 0 0 0 0 0 0 0 0 0 0 0 0 0 0 0 0 0
"ENSMUSG00000027613" 0 0 0 286 0 1 745 1 1 2418 0 234 0 1 0 0 27 0 0 0 1 0 1 0 0 0 0 0 316 0 0 0 0 0 0 0 188 0 0 1 0 0 0 2 0 0 0 2775 0 78 0 1 2 0 2 710 2 1 2217 2 0 1 0 0 3 2 2 0 0 194 3 0 0 0 0 149 0 2005 4 1555 0 1 1 0 1749 0
"ENSMUSG00000027615" 0 0 194 0 0 0 1 117 0 3 0 4 0 0 0 0 0 1 27 0 482 0 0 0 0 1 0 0 1550 0 0 0 0 1 0 1 0 1 0 23 4 0 0 17 0 0 0 1 0 0 0 172 0 0 0 1 0 2 3 0 0 0 0 0 411 0 0 1 0 0 1370 0 0 0 0 0 1 1 0 0 0 0 22 2217 2 2
"ENSMUSG00000027618" 0 0 1 0 12 1419 0 646 0 524 0 24 0 0 0 0 143 0 1 0 0 0 0 0 0 411 0 0 0 9 0 13 0 0 0 0 421 1977 0 0 53 0 1 1 0 0 0 0 0 0 0 1 0 12 1 0 580 0 474 0 127 0 0 0 0 0 0 0 0 0 0 0 0 0 0 0 1 0 192 0 1 0 0 1 0 0
"ENSMUSG00000027620" 686 2 1022 8281 639 2255 916 1762 49 2113 1 626 140 1 131 4881 9246 1120 1450 404 669 6410 1000 41 2 741 727 4107 3526 1986 857 4 4812 188 30 79 4950 1 2276 285 1251 34 60 49 350 836 4440 115 3 1073 11 938 6238 419 2063 342 1119 43 1158 3370 7624 90 645 234 598 5597 387 1421 2235 233 3020 4572 16 475 4 264 1 215 1326 2165 1043 1986 255 14 94 32
"ENSMUSG00000027624" 0 0 1 0 0 0 0 0 0 0 0 0 0 0 0 0 0 0 0 0 0 0 0 0 0 0 0 0 0 0 0 0 0 0 0 0 0 0 0 0 0 0 0 0 0 0 0 0 0 0 0 1 0 0 0 0 0 0 0 0 0 0 0 0 0 0 0 0 0 0 0 0 0 0 0 0 0 0 0 0 0 0 0 0 0 0
"ENSMUSG00000027628" 1 0 0 1 0 289 0 1 0 3 0 0 16 0 0 1 7883 3 1 0 222 1 2 0 0 41 0 0 298 610 0 0 0 0 0 0 0 344 0 0 0 0 0 0 0 0 0 2950 0 0 0 0 3 0 0 0 1 0 3 2 6841 3 1 0 168 2 4 2 0 0 0 0 1 579 1 0 1 582 1 1 4 0 0 0 0 0
"ENSMUSG00000027630" 1 0 2 1 1344 0 0 0 0 6 1 518 22 1 9 1 19 1 1969 449 3 0 26 2 0 2 47 1458 1 2 1015 0 0 1 0 0 1029 61 555 10 3919 10 2822 17 1 39 12 5590 0 178 519 3 1 1077 0 0 1 1 7 1 3 2 45 0 3 1 2 1 0 20 1 1 0 0 0 927 61 27 74 1258 4 319 0 3 4404 0
"ENSMUSG00000027634" 25 0 6 5 4120 6801 102 0 1 50 1 1429 475 44 1 10819 161 4 3626 32 0 4 1019 4 0 0 61 491 7 17 861 0 0 3172 0 0 7 4 73 2 1937 11 0 1 4 0 66 2 0 18 22 7 5 3611 5889 95 0 1 47 8784 82 5 3262 24 0 5 867 367 3 0 7 2 2 16 0 3 0 2 1 5 7 0 0 1230 2 5
"ENSMUSG00000027635" 0 0 0 1 0 0 0 2 0 0 0 0 0 0 0 0 0 0 0 1 0 0 0 0 0 0 0 0 0 0 1313 0 0 0 0 0 0 0 1865 1 0 0 0 0 0 0 269 0 0 0 0 0 1 0 0 0 2 0 0 0 0 0 0 1 0 0 0 0 0 0 0 0 1 0 0 0 0 2 1 0 0 1702 1 0 0 0
"ENSMUSG00000027636" 0 0 49 13 1 0 2 0 0 1261 0 0 0 0 5 2 3 4927 19 241 0 312 3 0 0 0 0 0 0 0 0 2 0 0 0 0 1 828 84 1 0 0 0 0 0 0 0 1 0 0 0 45 12 1 0 1 0 0 1 2 1 4329 1 149 0 300 1 0 0 0 0 0 0 0 0 2 738 0 213 1833 0 80 1 0 1 0
"ENSMUSG00000027637" 0 0 0 0 0 0 0 0 0 0 0 0 0 0 0 0 32 0 0 0 0 0 251 0 0 0 0 0 0 0 0 0 0 0 0 0 0 0 0 0 0 0 0 0 0 0 0 0 0 0 0 0 0 0 0 0 0 0 0 0 0 0 0 0 0 0 0 0 0 0 0 0 0 0 0 0 0 0 0 0 1 0 0 0 0 0
"ENSMUSG00000027639" 12 1 282 832 19 91 2 438 1433 21070 1 530 0 0 88 159 1611 2 104 1 4334 45 2280 0 0 913 2 1752 157 1698 61 2291 213 314 298 2 4985 98 9839 3 2284 4120 6829 1126 1 1 68 1100 2 2 1 241 281 20 60 2 194 1118 15825 152 1281 1 3 2 3740 36 1947 31 0 240 12 2 1 509 0 4142 64 140 217 6 367 238 3 2809 889 6
"ENSMUSG00000027641" 0 0 29 0 0 1 0 0 0 0 6 0 0 0 0 32 5 1 0 0 1 0 0 0 0 0 0 0 40 2 748 0 0 0 0 0 0 0 5 2254 0 0 0 0 457 0 0 0 0 1 0 28 0 0 1 0 0 0 0 0 3 1 0 0 0 0 0 0 0 0 0 0 0 0 1 0 0 1 1 0 1 5 1624 110 0 0
"ENSMUSG00000027642" 3942 0 2 3734 307 1781 0 126 3 1 2 382 189 0 0 0 1 105 2 0 0 0 2 0 0 0 3036 563 348 350 570 44 0 28 0 1 2 2378 0 0 0 0 25 6 0 0 3 0 83 0 1 0 3282 293 1 0 114 4 1 0 1 3 0 1 0 0 0 2 69 0 305 0 2 53 0 0 0 191 0 0 78 0 0 829 0 0
"ENSMUSG00000027643" 0 0 0 0 0 0 0 0 0 0 0 0 0 0 0 0 0 0 0 0 0 0 0 0 0 0 0 0 0 0 0 0 0 0 0 0 0 0 0 0 0 0 0 0 0 0 0 0 0 0 0 0 0 0 0 0 0 0 0 0 0 0 0 0 0 0 0 0 0 0 0 0 0 0 0 0 0 0 0 0 0 0 0 0 0 0
"ENSMUSG00000027646" 0 0 0 0 0 0 0 0 0 0 0 0 0 0 0 0 0 0 0 0 0 0 0 0 0 0 0 0 0 0 0 0 0 0 0 0 0 0 0 0 0 0 0 0 0 0 0 0 0 0 0 1 0 0 0 0 0 0 0 0 0 0 0 0 0 0 0 0 0 0 0 0 0 0 0 0 0 0 0 0 0 0 0 0 0 0
"ENSMUSG00000027649" 0 0 0 0 0 0 355 0 0 21 0 4 0 0 0 0 53 0 0 0 0 0 0 0 0 1 1 0 0 0 3312 0 0 0 0 3 214 0 1 2 2509 1 567 0 222 0 0 1523 0 0 0 0 0 0 0 0 0 0 0 0 0 0 0 0 0 0 0 0 0 0 0 0 0 0 1114 0 0 0 0 0 0 0 1 0 0 0
"ENSMUSG00000027650" 0 0 1 63 4 1 860 1861 0 0 2067 0 1 1 0 0 0 0 3 1 0 1 0 1 0 0 0 0 0 0 0 0 0 0 186 0 2 2 439 4 0 626 0 0 6 0 0 0 0 0 0 3 0 4 1 781 1662 0 0 0 0 0 3 1 0 1 0 0 0 0 0 0 0 0 0 4 2 2 1 4102 1 388 6 0 0 1
"ENSMUSG00000027651" 64 0 0 0 0 0 1 1 0 343 1 0 0 0 0 4 2 0 0 0 0 1 14 0 0 0 0 0 0 0 0 451 112 108 0 0 1 1 1 1 2 0 0 77 1 0 0 1 0 0 65 0 0 0 0 1 1 0 0 5 2 0 0 0 0 3 11 0 0 0 0 0 0 0 0 0 0 0 0 0 580 1 0 0 1 0
"ENSMUSG00000027652" 36 0 1 1 0 0 43 0 0 0 0 39 0 0 0 5 0 30 0 0 0 0 12 0 0 313 0 0 1 260 0 0 0 342 0 0 1754 4 1 104 0 1 1 419 0 106 0 1 0 57 1 1 1 0 0 0 0 0 0 4 0 0 0 0 0 0 11 0 0 0 1 0 10 4 0 0 4 0 0 0 0 0 100 0 0 0
"ENSMUSG00000027654" 0 0 0 0 0 0 0 0 0 0 0 0 0 0 0 0 0 0 0 0 0 0 0 0 0 0 0 0 0 0 0 0 0 0 0 0 0 0 0 0 0 0 0 0 0 0 0 0 0 0 0 0 0 0 0 0 0 0 0 0 0 0 0 0 0 0 0 0 0 0 0 0 0 0 0 0 0 0 0 0 0 0 0 0 0 0
"ENSMUSG00000027655" 1 0 2019 0 91 2 1 0 0 0 0 0 0 0 0 0 0 0 0 2 0 0 0 0 0 0 0 1 2661 290 0 0 0 0 0 0 0 0 0 0 0 11 0 0 0 0 269 2 0 20 0 1751 0 2 2 2 0 0 0 0 0 0 0 2 0 0 0 0 0 0 0 0 0 279 0 0 0 0 2 0 0 0 0 0 0 0
"ENSMUSG00000027656" 0 0 0 0 0 0 0 0 0 0 0 0 0 0 0 0 0 0 0 0 0 0 0 0 0 0 0 0 0 0 0 0 0 0 0 0 0 0 0 0 0 0 0 0 0 0 0 0 0 0 0 0 0 0 0 0 0 0 0 0 0 0 0 0 0 0 0 0 0 0 0 0 0 0 0 0 0 0 0 0 0 0 0 0 0 0
"ENSMUSG00000027660" 0 1 60 16 1375 1534 152 81 2 251 0 0 96 0 1 6844 1027 589 14 3 1 834 95 0 0 2 0 79 552 0 19 0 42 3 0 0 1318 2336 1049 1 248 0 351 193 256 0 392 5176 2 3 353 2 2 1165 747 139 51 3 3 4497 852 5 1 4 1 3 4 3 1 0 240 0 1 0 0 764 1119 44 2 2 2830 833 0 1 4170 0
"ENSMUSG00000027661" 0 0 0 0 0 0 0 0 0 0 0 0 0 0 0 0 0 0 0 0 0 0 0 0 0 0 0 0 0 0 0 0 0 0 0 0 0 0 0 0 0 0 0 0 0 0 0 0 0 0 0 0 0 0 0 0 0 0 0 0 0 0 0 0 0 0 0 0 0 0 0 0 0 0 0 0 0 0 0 0 0 0 0 0 0 0
"ENSMUSG00000027663" 0 0 125 0 2264 0 1 0 0 6 0 0 654 295 0 58 0 0 0 0 0 8 1306 0 0 0 0 0 0 80 0 0 0 0 0 0 40 0 0 0 58 0 0 44 0 0 0 0 0 0 0 119 0 1936 1 2 0 0 6 1 0 0 0 0 0 8 1175 0 0 0 0 0 0 77 0 39 0 0 0 0 0 0 0 0 0 0
"ENSMUSG00000027665" 0 0 11 0 0 0 1 0 16 3836 0 49 1812 49 0 0 80 1902 1 903 1 4 2 0 0 1 3 19 2 45 67 0 1 4 0 706 5 1 17 283 0 11 38 19 0 0 480 74 0 6 0 11 3 0 0 2 0 1 3239 1 0 1642 1 761 1 5 1 2926 6 4 2 2 7693 6 0 6 2 0 0 0 119 4 1 8 8 1
"ENSMUSG00000027667" 0 0 10 0 0 0 0 0 0 1 0 0 0 0 0 0 0 34 0 0 2 1 0 0 0 0 0 0 22 0 0 0 0 0 0 0 0 0 0 0 0 0 0 0 0 0 173 3799 0 0 14 10 0 0 0 0 0 0 1 0 0 0 0 0 2 1 0 68 0 0 1 0 0 1 0 0 0 0 0 0 0 0 0 1 3372 1
"ENSMUSG00000027668" 0 0 112 0 0 0 0 0 0 0 0 23 0 0 0 0 0 0 0 0 0 0 0 0 0 0 0 0 0 0 0 0 0 0 0 0 0 0 0 0 0 0 0 0 0 0 0 4 0 0 0 1 0 0 0 0 0 0 0 0 0 0 0 0 0 0 0 0 0 0 0 0 0 0 0 0 0 0 0 0 0 0 0 0 0 0
"ENSMUSG00000027669" 0 0 0 0 0 0 0 1 0 0 0 0 0 0 0 0 0 0 24 0 0 0 0 0 0 0 0 0 0 16 0 0 0 0 0 0 0 0 0 0 0 0 0 0 0 0 0 0 0 0 0 0 0 0 0 0 1 0 0 0 0 0 0 0 0 0 0 0 0 0 0 0 0 0 0 0 0 0 0 0 1 0 0 0 0 0
"ENSMUSG00000027670" 0 0 0 0 0 0 0 0 0 0 0 0 0 0 0 0 0 0 0 0 0 0 0 0 0 1 0 0 0 0 0 0 0 0 0 0 0 0 0 0 0 0 0 0 0 0 0 0 0 0 0 0 0 0 0 0 0 0 0 0 0 0 0 0 0 0 0 0 0 0 0 0 0 0 0 0 0 0 0 0 0 0 0 0 0 0
"ENSMUSG00000027671" 0 1 0 0 182 31 849 0 0 846 0 0 1 0 0 2048 1 0 0 4 1 2 2 0 0 0 128 0 1 0 0 0 0 156 264 0 1 1 4183 0 0 0 0 0 1 1 0 0 0 0 0 0 0 175 30 773 0 0 701 1625 2 0 0 6 1 3 2 2 0 1 1 47 1 0 0 1 1 0 1 0 2 3553 0 0 0 0
"ENSMUSG00000027673" 1 0 1467 0 0 1 0 272 0 40 161 0 382 0 0 3 2578 25 3 100 0 203 3019 1 0 248 0 0 1856 425 446 0 0 0 0 0 506 1 8 2 12 0 239 0 0 33 0 216 0 0 1380 1286 0 0 5 1 3 1 38 4 2012 0 3 2 0 184 2598 0 0 0 1362 0 1 0 0 0 1 0 0 1555 4 7 3 1 0 1
"ENSMUSG00000027674" 0 0 0 0 0 0 0 0 0 0 0 1 0 0 0 0 0 0 0 0 0 0 0 0 0 0 0 0 0 0 0 0 0 0 0 0 0 0 0 0 0 0 0 0 0 0 0 0 0 0 0 0 0 0 0 0 0 0 0 0 0 0 0 0 0 0 0 0 0 0 0 0 0 0 0 0 0 0 0 0 0 0 0 0 0 0
"ENSMUSG00000027676" 0 0 0 0 0 0 0 0 0 0 0 0 0 0 0 0 0 0 0 0 0 0 0 0 0 0 0 0 0 0 0 0 0 0 0 0 0 0 0 0 0 0 0 0 0 0 0 0 0 0 10 0 0 0 0 0 0 0 0 0 0 0 0 0 0 0 0 0 0 0 0 0 0 0 0 0 0 0 0 0 0 0 0 0 0 0
"ENSMUSG00000027677" 0 0 484 0 1 1 2 3152 0 1 0 0 0 15 105 509 0 1 923 2 0 1 0 0 0 0 0 1 1 7 0 0 135 151 0 0 2 1 14 10 0 327 2 2019 6 0 0 593 0 0 154 439 0 1 1 2 2752 0 0 456 1 1 853 2 0 1 1 22 0 8 0 0 0 7 0 0 1 0 0 1 0 0 4 0 1 5
"ENSMUSG00000027678" 2 0 62 747 113 1632 2298 214 5 1677 45 49 520 5063 447 2219 1947 240 1537 419 136 3715 893 0 0 142 137 2469 581 837 25 51 27 58 0 42 2559 1 957 24 725 45 0 218 213 73 4 0 0 500 4 30 4 54 1316 1815 194 4 1137 1745 1556 1 648 336 128 3022 767 566 2135 72 310 690 0 628 1 1846 0 4 2 867 1588 441 2 458 1 886
"ENSMUSG00000027679" 54 0 2 1 431 0 132 0 0 682 0 4 0 45 0 0 32 1 10 1 53 54 14 0 0 0 0 1 0 0 184 0 0 0 0 38 2 0 809 280 0 0 0 0 0 0 1318 0 0 10 0 3 1 369 1 44 0 0 551 0 27 1 12 0 50 1 0 0 0 12 0 0 0 0 1 5 0 2 663 277 5 646 259 0 0 216
"ENSMUSG00000027680" 760 0 79 0 122 20 0 0 0 15 0 561 0 5 0 0 0 0 61 0 0 1 1893 0 0 2 27 0 1 2088 31 0 0 0 0 3 0 0 0 3 0 0 0 12 0 0 5 0 0 0 0 76 0 114 21 0 0 0 15 0 0 0 58 0 0 0 1 1 0 0 0 0 0 4 0 0 0 1 0 0 0 0 0 0 0 0
"ENSMUSG00000027684" 0 0 2 0 0 0 0 0 0 0 0 0 0 0 0 0 0 0 0 0 0 0 0 0 0 0 0 0 0 0 0 0 0 0 0 0 0 0 0 0 0 0 0 0 0 0 0 0 0 0 0 1 0 0 0 0 0 0 0 0 0 0 0 0 0 0 0 0 0 0 0 0 0 0 0 0 0 0 0 0 0 0 0 0 0 0
"ENSMUSG00000027690" 0 0 0 0 0 0 0 0 0 0 0 0 0 0 0 0 0 0 0 0 0 0 0 0 0 0 0 0 0 0 0 0 0 0 0 0 0 0 0 0 0 0 0 0 0 0 0 0 0 0 0 0 0 0 0 0 0 0 0 0 0 0 0 0 0 0 0 0 0 0 0 0 0 0 0 0 0 0 0 0 0 0 0 0 0 0
"ENSMUSG00000027692" 240 0 33 784 2 1 0 22 0 1 0 18 23 0 10 59 2 7862 0 879 2498 322 3 0 0 2 1142 405 1 2 0 0 14 3 0 0 0 1 1 657 0 0 0 0 20 1 0 0 0 0 0 30 612 4 1 0 0 1 1 3 2 6743 0 4 2009 303 2 0 1 9 0 12 0 2 0 1 1 0 336 0 0 0 570 1 0 3
"ENSMUSG00000027694" 0 0 0 0 5 2 0 92 0 0 0 0 53 0 8 27 100 12 1 0 84 8 6 0 0 0 3 0 71 0 2 0 20 0 0 3 76 0 0 0 0 9 0 72 0 0 7 3 0 9 0 0 0 0 2 0 93 0 0 23 91 0 0 0 81 2 0 0 0 2 62 0 0 0 0 38 0 12 12 5 1 1 0 0 0 0
"ENSMUSG00000027695" 0 0 0 0 0 0 0 0 0 0 0 0 0 0 0 0 0 0 0 0 0 0 0 0 0 0 0 0 0 0 0 0 0 0 0 0 0 0 0 0 0 0 0 0 0 0 0 0 0 0 0 0 0 0 0 0 0 0 0 0 0 0 0 0 0 0 0 0 0 0 0 0 0 0 0 0 0 0 0 0 0 0 0 0 0 0
"ENSMUSG00000027698" 0 0 0 137 0 1 0 0 0 12 0 298 43 0 0 2 256 0 1 0 3 2 0 0 0 0 0 1 14 3 0 0 0 0 0 0 1275 1 0 0 0 1 0 0 1 0 2729 8666 0 0 0 0 0 1 1 0 0 0 12 3 1 0 1 0 3 3 0 1560 1 31 1 1300 0 3 0 0 2 0 0 0 0 0 0 2 7459 0
"ENSMUSG00000027699" 0 0 0 0 197 0 0 0 0 0 0 0 0 0 0 0 0 0 0 0 0 0 0 0 0 0 0 0 0 0 0 0 0 0 0 0 0 0 0 0 0 0 0 1 0 0 0 0 0 0 0 0 0 0 0 0 0 0 0 0 0 0 0 0 0 0 0 0 0 46 0 0 0 0 0 0 0 0 0 0 0 0 0 0 0 0
"ENSMUSG00000027702" 0 0 0 0 0 0 0 0 0 0 0 0 0 0 0 0 0 0 0 0 0 0 0 0 0 0 0 0 0 0 0 0 0 0 0 0 0 0 0 0 0 0 0 0 0 0 0 0 0 0 0 0 0 0 0 0 0 0 0 0 0 0 0 0 0 0 0 0 0 0 0 0 0 0 0 0 0 0 0 0 0 0 0 0 0 0
"ENSMUSG00000027703" 0 0 0 0 0 0 0 0 0 0 0 0 0 0 0 0 0 0 0 0 0 0 0 0 0 0 0 0 0 0 0 0 0 0 0 0 0 0 0 0 0 0 0 0 0 0 0 0 0 0 0 0 0 0 0 0 0 0 0 0 0 0 0 0 0 0 0 0 0 0 0 0 0 0 0 0 0 0 0 0 0 0 0 0 0 0
"ENSMUSG00000027706" 0 0 0 461 29 8 2 11 0 152 79 1 15 0 5 1 12 524 38 324 0 438 0 0 0 0 24 388 118 510 108 0 14 96 22 0 319 71 396 36 164 275 192 3 253 0 5 96 0 24 28 0 243 34 0 2 0 0 114 1 0 266 3 153 0 404 1 414 199 1 116 0 1 365 0 40 60 0 152 3 614 251 0 8 92 1
"ENSMUSG00000027708" 3 0 0 1 168 0 2 0 1 204 0 230 638 8 0 1 2869 452 15 47 14 1469 1676 0 0 1 0 3 2533 1 748 0 1 0 0 0 0 0 426 1 76 50 172 0 1 1 0 6 1442 143 0 0 2 1 0 2 0 1 179 2 2462 1 13 5 15 1320 1468 1 3 44 2191 38 6164 1 2 0 1 1617 18 1249 5 152 1 3 3 0
"ENSMUSG00000027709" 0 0 3 1 51 1 0 690 0 1 0 0 0 0 0 2 0 0 0 1 0 0 0 873 0 0 0 0 0 10 0 0 0 0 0 0 0 0 0 0 0 0 0 0 0 0 0 3060 0 1 0 3 1 49 1 0 609 1 0 3 0 0 0 1 0 0 0 1750 0 33 0 2008 2 10 1 1 0 1 0 0 0 0 0 0 0 0
"ENSMUSG00000027710" 0 0 0 0 0 0 0 0 0 0 0 0 0 0 0 0 26 0 0 0 0 0 0 0 0 6 33 0 4 0 0 0 0 0 0 0 5 0 0 0 0 0 0 329 6 0 0 1 0 0 0 0 0 0 0 0 0 0 0 0 26 0 0 0 0 0 0 0 0 0 0 0 0 0 0 4 0 0 0 0 136 0 0 0 1 0
"ENSMUSG00000027712" 1 0 242 0 14 4 1 0 0 215 0 0 0 53 0 2009 688 920 3 10 164 1 1752 0 0 4 433 0 2 0 0 0 0 0 0 0 8 1 2378 2 1 2 640 123 0 2 0 2644 3 0 0 0 2 0 5 0 0 0 200 1747 641 851 3 2 152 0 1599 0 0 1 2 1 0 0 0 1 1 0 81 4111 2 1 1 122 2419 0
"ENSMUSG00000027713" 0 0 0 1 0 0 0 42 1 0 0 0 0 0 0 0 1092 1 0 1 0 0 0 0 0 0 0 0 0 0 0 0 0 0 0 0 0 1 0 0 0 0 0 0 0 0 0 0 0 0 0 0 1 0 0 0 43 1 0 0 995 1 0 1 0 0 0 0 0 0 0 0 1 0 0 0 1 1 0 0 0 0 0 0 0 0
"ENSMUSG00000027714" 0 0 0 133 3346 34 0 1 0 0 0 0 184 0 0 1 1 4 0 1 0 139 0 7292 0 1 1 1 0 0 0 0 0 0 0 0 0 0 0 0 1323 0 0 0 0 0 0 0 0 0 3 0 1 2749 34 1 1 0 0 0 1 4 0 0 0 0 0 0 0 0 0 0 0 0 0 0 0 0 0 0 0 0 0 0 0 0
"ENSMUSG00000027715" 0 0 0 1 0 0 0 1 0 0 0 0 0 0 0 0 0 0 0 0 0 0 0 0 0 0 0 0 0 0 0 0 0 0 0 0 0 0 0 0 0 0 0 0 0 0 0 0 0 0 0 0 0 0 0 0 1 0 0 0 0 0 0 0 0 0 0 0 0 0 0 0 1 0 0 0 0 0 0 0 1 0 0 0 0 0
"ENSMUSG00000027716" 0 0 0 0 0 0 0 0 0 0 0 0 0 0 0 0 0 0 0 0 0 0 0 0 0 0 0 0 0 0 0 0 0 0 0 0 0 0 0 0 0 0 0 0 0 0 0 0 0 0 0 0 0 0 0 0 0 0 0 0 0 0 0 0 0 0 0 0 0 0 0 0 0 0 0 0 0 0 0 0 0 0 0 0 0 0
"ENSMUSG00000027718" 423 0 0 0 0 1 0 0 0 0 0 0 279 3 0 1 129 2 5324 1 411 1 0 0 0 0 35 0 0 0 0 0 0 0 0 0 16 26 0 19 0 0 0 4 0 0 0 60 0 0 0 0 1 0 2 0 0 0 0 2 123 2 4797 2 378 1 1 1 1 0 0 6 0 0 0 0 23 0 0 0 0 0 18 0 56 1
"ENSMUSG00000027719" 0 0 0 0 0 0 0 0 0 0 0 0 0 0 0 0 0 0 0 0 0 0 0 0 0 0 0 0 0 0 0 0 0 0 0 0 0 0 0 0 0 0 0 0 0 0 0 0 0 0 0 0 0 0 0 0 0 0 0 0 0 0 0 0 0 0 0 0 0 0 0 0 0 0 0 0 0 0 0 0 0 0 0 0 0 0
"ENSMUSG00000027720" 0 0 0 0 28 5 1 0 0 0 0 0 0 0 1 1 0 0 0 54 0 0 0 0 0 7 0 8 9 0 60 0 0 1 0 0 1 17 9 0 0 0 0 0 733 0 0 0 0 17 0 0 0 19 0 0 0 0 0 0 0 0 0 48 0 0 0 0 11 0 16 0 0 0 0 0 24 0 0 0 0 0 0 0 0 0
"ENSMUSG00000027722" 0 0 329 0 0 0 0 0 1 605 0 0 0 0 0 0 0 0 0 0 0 0 1348 0 0 0 0 0 0 0 0 0 0 890 0 0 25 0 0 0 0 0 0 0 0 0 43 0 0 1 0 0 0 0 0 0 0 1 548 0 0 0 0 0 0 0 1093 0 0 0 0 0 1 0 0 22 0 0 0 0 0 0 0 0 0 0
"ENSMUSG00000027737" 1 0 0 7 1 0 0 1 0 0 0 1 0 0 2 3 0 1 1 3 0 0 0 0 0 1 5 1 0 0 1 0 8 2 0 0 1 0 1 0 6 1 1 4 0 0 0 3 0 0 0 0 3 0 0 0 0 0 0 3 0 0 0 3 0 0 0 0 1 0 0 0 0 0 1 0 0 2 0 0 1 1 0 1 1 0
"ENSMUSG00000027739" 0 0 0 1 0 0 0 0 0 1 0 0 0 0 0 1 0 0 7 0 0 0 0 0 0 4 0 0 0 0 0 0 0 0 0 0 0 277 0 0 0 0 0 0 0 0 0 18 0 0 0 0 0 0 0 0 0 0 1 1 0 0 6 0 0 0 0 1 0 5 0 328 0 0 0 0 254 0 0 0 0 0 0 0 17 0
"ENSMUSG00000027742" 0 0 3 3 0 0 207 1 0 1 0 0 0 0 0 3 668 0 119 0 5099 1 0 0 0 0 0 0 2 669 0 2 0 0 0 0 13808 1 0 1 1 0 0 0 0 0 0 0 0 0 0 6 2 0 1 1 2 0 3 3 3 0 0 0 4220 1 0 1 1 1 2 32 3 623 1 11228 1 3 2 7 4 1 1 0 1 1
"ENSMUSG00000027744" 0 0 0 0 0 0 0 0 0 0 0 0 0 0 0 0 0 0 0 0 0 0 0 0 0 0 0 0 0 0 0 0 0 0 0 0 0 0 0 0 0 0 0 0 0 0 0 0 0 0 0 0 0 0 0 0 0 0 0 0 0 0 0 0 0 0 0 0 0 0 0 0 0 0 0 0 0 0 0 0 0 0 0 0 0 0
"ENSMUSG00000027746" 0 0 793 612 1 0 0 1 0 39 0 0 21 0 49 1 0 2 0 1 0 243 0 0 0 0 0 0 0 9 0 0 0 0 0 0 734 0 1 0 51 0 0 0 0 0 0 0 162 0 0 19 412 1 0 0 1 0 38 0 0 2 0 1 0 0 0 0 0 31 0 0 0 8 0 585 0 0 232 40 0 1 0 0 0 0
"ENSMUSG00000027748" 0 0 0 0 0 0 0 0 0 0 0 0 0 0 0 0 0 0 0 0 0 0 0 0 0 0 0 0 0 0 0 0 0 0 0 0 0 0 0 0 0 0 0 0 0 0 0 0 0 0 0 0 0 0 0 0 0 0 0 0 0 0 0 0 0 0 0 0 0 0 0 0 0 0 0 0 0 0 0 0 0 0 0 0 0 0
"ENSMUSG00000027750" 0 0 0 0 0 0 0 0 0 0 0 0 0 0 0 0 0 0 0 0 0 0 0 0 0 0 0 0 0 0 0 0 0 0 0 0 0 0 0 0 0 0 0 0 0 0 0 0 0 0 0 1 0 0 0 0 0 0 0 0 0 0 0 0 0 0 0 0 0 0 0 0 0 0 0 0 0 0 0 0 0 0 0 0 0 0
"ENSMUSG00000027751" 0 0 2 55 0 1123 0 1219 0 0 0 0 0 0 0 83 1 0 24 969 978 3 0 0 0 1145 0 0 55 669 0 0 0 0 0 0 2429 1439 2 0 3 0 0 1 77 0 333 5 0 1 0 2 0 0 0 0 1097 0 0 73 1 0 0 794 890 2 1 1 1 0 2 2 0 581 0 0 0 0 0 0 0 2 0 0 4 0
"ENSMUSG00000027752" 2 0 0 1 1 1849 1 1 0 2 0 0 166 223 114 1 65 2 1 1 2 1 1695 0 0 1 0 0 7563 0 1 0 0 0 0 146 3 0 1 2 88 2600 2 134 0 1 402 24 0 0 0 0 3 1 1594 1 1 1 3 0 48 2 1 2 3 1 1491 0 1 0 6446 6 2 0 1 2 2 1 1349 229 3055 2 1 502 3 1
"ENSMUSG00000027761" 0 0 0 0 0 0 0 0 0 0 0 0 0 0 0 0 0 0 0 0 0 0 0 0 0 0 0 0 0 0 0 0 0 0 0 0 0 0 0 0 0 0 0 0 0 0 0 0 0 0 0 0 0 0 0 0 0 0 0 0 0 0 0 0 0 0 0 0 0 0 0 0 0 0 0 0 0 0 1 0 0 0 0 0 0 0
"ENSMUSG00000027762" 0 0 0 0 0 0 0 0 0 0 0 0 0 0 0 0 0 0 0 0 0 0 0 0 0 0 0 0 0 0 0 0 0 0 0 0 0 0 0 0 0 0 0 0 0 0 0 0 0 0 0 0 0 0 0 0 0 0 0 0 0 0 0 0 0 0 0 0 0 0 0 0 0 0 0 0 0 0 0 0 0 0 0 0 0 0
"ENSMUSG00000027763" 6492 0 1454 6758 13878 358 12170 3216 118 4638 2158 1384 1731 904 1222 5657 2949 55 3200 5676 10394 19858 8171 232 1 1648 4123 1689 11810 2819 17245 42 7632 428 390 3844 8719 4593 6706 977 2011 6262 787 1362 102 1135 2263 8088 50 152 538 1035 3801 9660 81 5477 2811 113 1985 3855 1470 25 1916 3508 8364 15774 6499 4732 101 450 8831 1251 8 2290 6334 7233 3356 4647 22305 3901 5712 4583 200 39 6378 92
"ENSMUSG00000027765" 0 0 0 0 0 0 0 0 0 0 0 0 0 0 42 0 0 0 0 0 0 0 0 0 0 0 0 0 0 0 0 0 0 0 0 0 0 0 0 0 0 0 0 0 0 0 0 0 0 0 0 0 0 0 0 0 0 0 0 0 0 0 0 0 0 0 0 0 0 0 0 0 0 0 0 0 0 0 0 0 0 0 0 0 0 0
"ENSMUSG00000027770" 0 0 933 0 2 0 0 42 0 579 0 28 0 0 0 2 1 0 0 0 0 85 1781 0 0 0 0 101 0 3 0 0 1156 0 0 0 1 0 0 4 0 1 0 0 1 0 2998 74 0 33 0 835 0 2 0 0 0 0 307 0 1 0 0 0 0 77 1434 0 73 2 0 1 0 0 0 1 0 96 314 0 0 0 2 2 0 0
"ENSMUSG00000027774" 1 0 0 1 0 0 0 15 0 8 0 0 2176 0 0 0 0 0 0 0 0 0 0 0 0 0 0 0 0 0 0 0 0 0 0 1 0 0 80 0 1 0 0 0 1 0 0 1 0 1 0 0 0 0 0 0 0 0 0 0 0 0 0 0 0 0 0 26 0 94 0 50 0 0 0 0 0 0 0 0 15 0 0 0 0 0
"ENSMUSG00000027775" 0 0 27 56 0 0 0 0 0 1 0 0 0 0 0 3233 1 0 0 1695 0 2 0 0 0 332 0 1 0 60 0 0 0 0 0 0 66 0 0 0 0 0 269 1 0 0 0 0 0 0 0 27 1 0 0 0 0 0 1 2591 1 0 1 1350 1 2 0 2584 1 0 0 2 3 58 1 55 0 0 6 0 0 0 0 1 0 0
"ENSMUSG00000027776" 0 0 0 0 0 0 0 0 0 0 0 0 0 0 0 0 0 0 0 0 0 0 0 0 0 0 0 0 0 0 0 0 0 0 0 0 0 0 0 0 0 0 0 0 0 0 0 0 0 0 0 0 0 0 0 0 0 0 0 0 0 0 0 0 0 0 0 0 0 0 0 0 0 0 0 0 0 0 0 0 0 0 0 0 0 0
"ENSMUSG00000027777" 0 0 1 0 0 0 0 0 0 0 0 0 0 0 0 0 0 0 0 0 0 0 0 0 0 0 0 0 0 0 0 0 0 0 0 0 0 0 0 0 0 0 0 0 0 0 0 0 0 0 0 1 0 0 0 0 0 0 0 0 0 0 0 0 0 0 0 0 0 0 0 0 0 0 0 0 0 0 0 0 0 0 0 0 0 0
"ENSMUSG00000027778" 0 0 0 0 1 536 64 8 0 1451 6 816 1 0 0 1 2 0 22 1 1 2411 2 0 0 0 0 817 0 324 1 0 0 1 0 0 0 0 9 0 0 0 605 0 0 1 0 1 0 0 0 0 0 1 499 24 0 0 296 1 3 1 22 2 1 2119 3 0 0 0 0 1 0 314 0 0 0 1 0 0 0 8 0 2875 1 1
"ENSMUSG00000027782" 84 0 964 240 3 3 3 4734 711 1 0 124 46 0 43 61 4514 65 3 1099 77 5 340 0 0 0 0 0 1603 13 3 0 0 20 0 0 1 5 9 11 61 61 0 0 0 292 1 0 0 1 1 821 9 3 3 3 4018 6 2 57 3628 2 3 843 69 5 4 31 1 153 9 5614 3 0 3 1 5 1 6 19 0 0 9 856 0 0
"ENSMUSG00000027783" 0 0 0 0 0 0 0 0 0 0 0 0 0 0 0 0 0 0 0 0 0 0 0 0 0 0 0 0 0 0 0 0 0 0 0 0 0 0 0 0 0 0 0 0 0 0 0 0 0 0 0 0 0 0 0 0 0 0 0 0 0 0 0 0 0 0 0 0 0 0 0 0 0 0 0 0 0 0 0 0 0 0 0 0 0 0
"ENSMUSG00000027784" 0 0 0 0 0 0 0 0 0 0 0 0 0 0 0 31 0 0 0 0 0 0 0 0 0 0 0 0 1 0 0 0 0 0 0 0 0 0 0 0 0 0 0 0 0 0 0 0 0 0 0 0 0 0 0 0 0 0 0 23 0 0 0 0 0 0 0 0 0 0 0 0 0 0 0 0 0 0 0 0 0 0 0 0 0 0
"ENSMUSG00000027787" 1 0 3 3 857 2 7 960 1 1 46 0 1124 0 0 3 8 4 2946 502 8870 5932 2 0 0 0 69 15 45 1213 3 1 0 2258 0 0 1650 1 2 2 0 365 0 54 0 1 0 0 0 13 1 6 3 2 2 2 883 1 3 4 10 4 2635 444 6990 5054 3 3367 1 73 37 0 1 1105 4 1277 1 2 2 4813 0 3 2 0 0 3
"ENSMUSG00000027788" 0 0 0 0 0 0 0 0 0 0 0 0 0 0 0 0 0 0 0 0 0 0 0 0 0 0 0 0 0 0 0 0 0 0 0 0 0 0 0 0 0 0 0 0 0 0 0 0 0 0 0 0 0 0 0 0 0 0 0 0 0 0 0 0 0 0 0 0 0 0 0 0 0 0 0 0 0 0 0 0 0 0 0 0 0 0
"ENSMUSG00000027790" 0 0 0 0 0 0 0 0 0 0 0 0 0 0 0 0 0 0 0 0 0 0 0 0 0 0 0 0 0 0 0 0 0 0 0 0 0 0 0 0 0 0 0 0 0 0 0 0 0 0 0 0 0 0 0 0 0 0 0 0 0 0 0 0 0 0 0 0 0 0 0 0 0 0 0 0 0 0 0 0 0 0 0 0 0 0
"ENSMUSG00000027792" 0 0 0 0 0 0 0 0 0 0 0 0 0 0 0 0 0 0 0 0 0 0 0 0 0 0 0 0 0 0 0 0 0 0 0 0 0 0 0 0 0 0 0 0 0 0 0 0 0 0 0 0 0 0 0 0 0 0 0 0 0 0 0 0 0 0 0 0 0 0 0 0 0 0 0 0 0 0 0 0 0 0 0 0 0 0
"ENSMUSG00000027793" 0 0 0 0 0 0 0 0 0 0 0 0 0 0 0 0 0 0 0 0 0 0 0 0 0 0 0 0 0 0 0 0 0 0 0 0 0 0 0 0 0 0 0 0 0 0 0 0 0 0 0 0 0 0 0 0 0 0 0 0 0 0 0 0 0 0 0 0 0 0 0 0 0 0 0 0 0 0 0 0 0 0 0 0 0 0
"ENSMUSG00000027794" 0 0 0 0 0 0 0 0 0 0 0 0 0 0 0 0 0 0 0 0 0 0 0 0 0 0 0 0 0 0 0 0 0 0 0 0 0 0 0 0 0 0 0 0 0 0 0 0 0 0 0 0 0 0 0 0 0 0 0 0 0 0 0 0 0 0 0 0 0 0 0 0 0 0 0 0 0 0 0 0 0 0 0 0 0 0
"ENSMUSG00000027796" 0 0 0 0 0 0 0 0 0 0 0 0 0 0 0 0 0 0 0 0 0 0 0 0 0 0 0 0 0 1 0 0 0 0 0 0 0 0 0 0 0 0 0 0 0 0 0 0 0 0 0 0 0 0 0 0 0 0 0 0 0 0 0 0 0 0 0 0 0 0 0 0 0 1 0 0 0 0 0 0 0 0 0 0 0 0
"ENSMUSG00000027797" 0 0 0 0 0 0 0 0 0 0 0 0 0 0 0 0 0 0 0 0 0 0 0 0 0 0 0 0 0 0 0 0 0 0 0 0 0 0 0 0 0 0 0 0 0 0 0 0 0 0 0 0 0 0 0 0 0 0 0 0 0 0 0 0 0 0 0 0 0 0 0 0 0 0 0 0 0 0 0 0 0 0 0 0 0 0
"ENSMUSG00000027799" 0 0 0 0 0 0 0 0 1 0 0 0 0 0 0 0 0 0 0 0 0 0 0 0 0 0 0 0 0 0 0 0 0 0 0 0 0 0 0 0 0 0 0 0 0 0 0 0 0 0 0 0 0 0 0 0 0 0 0 0 0 0 0 0 0 0 0 0 0 0 0 0 0 0 0 0 0 0 0 0 0 0 0 0 0 0
"ENSMUSG00000027800" 0 0 0 0 0 0 0 0 0 0 0 0 0 0 0 0 0 0 0 0 0 0 0 0 0 0 0 0 0 0 0 0 0 0 0 0 0 0 0 0 0 0 0 0 0 0 0 0 0 0 0 0 0 0 0 0 0 0 0 0 0 0 0 0 0 0 0 0 0 0 0 0 0 0 0 0 0 0 0 0 0 0 0 0 0 0
"ENSMUSG00000027801" 0 0 0 0 0 0 0 0 0 0 0 0 0 0 0 0 0 0 0 0 0 0 0 0 0 0 0 0 0 0 0 0 0 0 0 0 0 0 0 0 0 0 0 0 0 0 0 0 0 0 0 0 0 0 0 0 0 0 0 0 0 0 0 0 0 0 0 0 0 0 0 0 0 0 0 0 0 0 0 0 0 0 0 0 0 0
"ENSMUSG00000027803" 0 0 0 0 0 0 0 0 0 0 0 0 0 0 0 0 0 0 0 1 0 0 0 0 0 0 0 0 0 0 0 0 0 0 0 0 0 0 0 0 0 0 0 0 0 0 0 0 0 0 0 0 0 0 0 0 0 0 0 0 0 0 0 0 0 0 0 0 0 0 0 0 0 0 0 0 0 0 0 0 0 0 0 0 0 0
"ENSMUSG00000027804" 1 1 218 1 0 0 0 137 0 702 0 4 0 1 0 0 19 0 35 415 0 74 1 1 0 0 60 1 0 8 301 3393 0 33 0 0 0 0 0 0 64 0 0 200 0 0 0 0 0 1 0 0 1 0 0 0 123 0 0 0 9 0 0 140 0 72 0 0 0 0 0 5 0 0 0 0 0 60 0 0 0 0 0 0 0 0
"ENSMUSG00000027805" 0 0 1 0 0 0 0 0 1 0 0 0 125 0 0 0 0 0 0 0 0 0 0 0 0 0 1 124 1 0 0 0 0 0 0 0 0 1 0 0 0 0 0 0 0 0 0 2345 0 0 0 1 0 0 0 0 0 0 0 0 0 0 0 0 0 0 0 0 98 0 0 0 0 0 0 0 0 0 0 0 0 0 0 0 0 0
"ENSMUSG00000027806" 0 0 2 0 0 0 0 0 0 1 0 0 329 0 0 0 0 2 3 1 793 51 0 0 0 0 10 18 0 11 0 0 0 0 0 1 14 2371 2 0 0 0 0 6 208 0 0 1 0 1499 1 1 0 0 0 1 0 0 1 0 0 2 3 1 674 0 0 384 0 14 0 0 0 11 0 2 1716 0 2085 0 0 2 0 1 1 1
"ENSMUSG00000027808" 0 0 0 0 0 0 311 113 298 3 0 0 7 0 0 0 6 1736 63 0 117 0 0 0 0 0 1 0 139 68 0 0 0 0 0 0 1 0 0 1 0 157 4 0 1 0 176 1 0 0 0 0 0 0 0 292 6 0 3 0 6 0 42 0 112 0 0 0 0 2 119 201 0 65 0 0 0 0 0 0 90 0 0 0 0 0
"ENSMUSG00000027809" 1 0 0 5 2 0 0 0 0 0 1063 0 0 0 0 1 0 0 0 341 0 0 0 0 0 0 0 710 0 0 0 0 0 0 0 0 0 0 0 0 0 0 0 0 0 1 0 0 0 0 0 0 0 1 0 0 0 0 0 1 0 0 0 285 0 0 0 0 0 0 0 0 0 0 0 0 0 0 0 0 0 0 0 0 0 0
"ENSMUSG00000027810" 0 0 0 1 7 0 0 144 13 0 0 0 0 0 29 160 0 0 131 1 1 0 0 1000 0 1 0 0 1 26 0 0 0 1202 0 0 0 0 19 0 0 1 1 0 0 0 20 284 1 0 0 0 1 0 0 0 130 0 0 0 0 0 123 1 1 0 0 0 0 0 1 2 0 24 0 0 0 0 45 1 0 14 0 0 145 1
"ENSMUSG00000027811" 0 0 0 0 0 0 0 0 0 0 0 0 0 0 0 0 0 0 0 0 0 0 0 0 0 0 0 0 0 0 0 0 0 0 0 31 0 0 0 0 0 0 0 0 0 0 0 0 0 0 0 0 0 0 0 0 0 0 0 0 0 0 0 0 0 0 0 0 0 0 0 0 0 0 0 0 0 0 0 0 1 0 0 0 0 0
"ENSMUSG00000027820" 0 0 0 0 0 0 0 0 0 0 0 0 0 0 0 0 0 0 0 0 0 0 0 0 0 0 0 0 0 0 0 0 0 0 0 0 0 0 0 0 0 0 0 0 0 0 0 0 0 0 0 0 0 0 0 0 0 0 0 0 0 0 0 0 0 0 0 0 0 0 0 0 0 0 0 0 0 0 0 0 0 0 0 0 0 0
"ENSMUSG00000027822" 0 0 157 0 5 2 2 0 0 0 0 0 0 0 2 0 1 0 1 0 0 1 0 0 0 0 0 0 102 0 1 0 0 0 0 0 2 1 0 0 0 0 0 0 0 0 0 0 0 0 0 152 1 0 3 2 0 0 0 0 2 0 2 0 1 1 0 1 1 86 0 3343 1 0 1 2 1 0 2 2 4367 0 0 629 0 1
"ENSMUSG00000027823" 1 0 5 6559 11045 1725 220 5016 5 3128 0 0 0 0 0 5 5915 6541 233 8 2 231 1760 4353 0 2175 1 0 0 1 114 0 117 0 53 0 5698 2 101 716 394 0 0 0 0 0 0 0 0 1 0 8 5097 9009 1566 207 4380 5 2670 5 5002 5662 3 4 3 2 1603 3 1 0 0 1 2 2 0 4844 1 12 3 8675 6 97 243 2 0 2
"ENSMUSG00000027824" 0 0 0 0 0 0 0 0 0 0 0 0 0 0 0 0 0 0 0 0 0 0 0 0 0 0 0 0 0 0 0 0 0 0 0 0 0 0 0 0 0 0 0 0 0 0 0 0 0 0 0 0 0 0 0 0 0 0 0 0 0 0 0 0 0 0 0 0 0 0 0 0 0 0 0 0 0 0 0 0 0 0 0 0 0 0
"ENSMUSG00000027827" 0 0 2 0 0 0 0 0 0 0 0 0 0 0 0 0 0 0 0 0 0 0 0 0 0 0 0 0 0 0 0 0 0 0 0 0 0 0 0 0 0 0 0 0 0 0 0 0 0 0 0 1 0 0 0 0 0 0 0 0 0 0 0 0 0 0 0 0 0 0 0 0 0 0 0 0 0 0 0 0 0 0 0 0 0 0
"ENSMUSG00000027828" 967 0 89 150 1 1017 4472 0 2 2 0 1 0 0 0 4854 1 5 16 4 1 1 0 0 0 1309 154 0 0 229 1018 0 217 8 0 0 578 1 202 3 102 1 476 202 2 0 969 1471 1 0 329 81 7 1 802 3916 0 2 2 4034 1 3 20 6 1 3 0 248 3 195 0 4608 11 158 3 509 1 12 3 12 9542 0 3 7 0 2
"ENSMUSG00000027829" 439 1 2390 3 3 1304 1 4225 3 0 0 0 0 193 0 1308 79 0 2126 3 1037 1 1961 1327 0 126 0 859 2 361 67 1 0 1738 10 781 3 95 1358 36 0 150 1 0 0 1656 262 2 1 1 1 892 4 3 999 1 3762 3 0 16 8 0 1787 2 926 1 1536 9 751 36 1 1701 0 0 0 4 0 72 138 28 4180 1241 35 0 1 0
"ENSMUSG00000027831" 0 0 0 0 0 0 0 0 0 0 0 0 0 0 0 0 0 0 0 0 0 0 0 0 0 0 0 0 0 0 0 0 0 0 0 0 0 0 0 0 0 0 0 0 0 0 0 0 0 0 0 0 0 0 0 0 0 0 0 0 0 0 0 0 0 0 0 0 0 0 0 0 0 0 0 0 0 0 0 0 0 0 0 0 0 0
"ENSMUSG00000027832" 0 0 0 0 0 0 0 0 0 0 0 0 0 0 0 0 0 0 0 0 0 0 0 0 0 0 0 0 0 0 0 0 0 0 0 0 0 0 0 0 0 0 0 0 0 0 0 0 0 0 0 0 0 0 0 0 0 0 0 0 0 0 0 0 0 0 0 0 0 0 0 0 0 0 0 0 0 0 0 0 0 0 0 0 0 0
"ENSMUSG00000027833" 0 0 0 0 0 0 0 0 0 0 0 0 0 0 0 0 0 0 0 0 0 0 0 0 0 0 0 0 0 0 0 0 0 0 0 0 0 0 0 0 0 0 0 0 0 0 0 0 0 0 0 0 0 0 0 0 0 0 0 0 0 0 0 0 0 0 0 0 0 0 0 0 0 0 0 0 0 0 0 0 0 0 0 0 0 0
"ENSMUSG00000027834" 0 0 0 0 0 0 0 16 0 0 0 0 0 0 0 0 0 17 0 0 0 0 0 0 0 0 0 53 0 0 0 0 0 0 0 0 0 4016 0 0 0 0 0 0 0 0 0 0 0 0 0 0 0 0 0 0 14 0 0 0 0 17 0 0 0 0 0 0 0 0 0 0 622 0 0 0 3520 0 0 0 0 0 0 0 0 2
"ENSMUSG00000027835" 36 0 0 7 0 170 271 1038 3 67 113 522 0 0 44 160 4 78 1 19 4 6 950 0 1 0 651 4 0 1 5 0 0 0 0 2885 549 1925 1 3 75 0 750 72 0 0 45 166 1 135 0 0 6 0 1 203 927 2 60 150 4 77 1 20 4 0 0 3 2 65 0 1667 4 1 0 3 1501 2817 8 941 4 0 3 2 0 4
"ENSMUSG00000027840" 0 0 0 0 0 0 0 0 0 0 0 0 0 0 0 0 0 0 0 0 0 0 0 0 0 0 0 0 0 0 0 0 0 0 0 0 0 0 0 0 0 0 0 0 0 0 0 0 0 0 0 0 0 0 0 0 0 0 0 0 0 0 0 0 0 0 0 0 0 0 0 0 0 0 0 0 0 0 0 0 0 0 0 0 0 0
"ENSMUSG00000027843" 1558 0 7399 6 1 5 1857 13 4 128 167 210 461 0 209 3509 422 305 116 6451 385 364 3274 2006 0 488 9 20 1278 918 225 0 1608 7 464 16 13900 912 2 245 194 3 2 0 3341 1 40 3100 0 5017 447 6496 7 2 7 10 12 2 52 2894 155 5 12 5348 342 329 10 0 2 167 587 12 1050 191 0 9763 812 34 3 11 263 2 5 0 2542 0
"ENSMUSG00000027845" 0 0 1 0 0 0 0 0 0 0 0 0 0 0 3 0 0 0 0 0 0 0 0 0 0 0 0 0 0 0 0 77 0 0 0 0 0 0 0 0 0 0 0 0 5 0 0 0 0 0 0 1 0 0 0 0 0 0 0 0 0 0 0 0 0 0 0 0 0 0 0 0 0 0 0 0 0 0 0 0 0 0 0 0 0 0
"ENSMUSG00000027848" 0 0 0 0 0 0 0 0 0 0 0 0 0 0 0 0 0 0 0 0 0 0 0 0 0 0 0 0 0 0 0 0 0 0 0 0 0 0 0 0 0 0 0 0 0 0 0 0 0 0 0 0 0 0 0 0 0 0 0 0 0 0 0 0 0 0 0 0 0 0 0 0 0 0 0 0 0 0 0 0 0 0 0 0 0 0
"ENSMUSG00000027849" 0 0 0 0 0 0 0 0 0 0 0 0 0 0 0 0 0 0 0 0 0 0 0 0 0 0 0 0 0 0 0 0 0 0 0 0 0 0 0 0 0 0 0 0 0 0 0 0 0 0 0 0 0 0 0 0 0 0 0 0 0 0 0 0 0 0 0 0 0 0 0 0 0 0 0 0 0 0 0 0 0 0 0 0 0 0
"ENSMUSG00000027852" 6 0 7 16875 1055 52 3087 15 12 658 67 0 0 0 74 10 1297 12 2311 1 6026 5247 36 0 1 425 51 3712 8 772 13 13 1 1256 15 1387 3 3 135 2 2013 1 1237 1391 2 0 0 475 0 16 4 6 11163 2 54 2752 2 13 611 16 16 14 2069 4 4972 4549 31 12831 3196 14 8 25 10 3 4 3 3 3 651 1780 3 2 0 5863 220 6
"ENSMUSG00000027854" 51 0 346 12675 2 2 331 1 4 0 2 0 0 1 0 1 4 0 1 0 0 0 0 0 0 0 0 1 0 0 1 0 0 0 0 0 0 0 0 8 0 0 25 0 0 0 0 1 1 0 0 298 10107 2 3 298 2 5 0 3 5 0 2 0 0 1 0 0 2 31 1 1436 0 0 0 0 0 2 0 0 0 0 0 3 1 0
"ENSMUSG00000027855" 0 0 0 0 0 0 0 0 0 0 0 0 0 0 0 0 0 0 0 0 0 0 0 0 0 0 0 0 0 0 0 0 0 0 0 0 0 0 0 0 0 0 0 0 0 0 0 0 0 0 0 0 0 0 0 0 0 0 0 0 0 0 0 0 0 0 0 0 0 0 0 0 0 0 0 0 0 0 0 0 0 0 0 0 0 0
"ENSMUSG00000027857" 0 0 0 0 0 0 0 0 0 0 0 0 0 0 0 0 0 0 0 0 0 0 0 0 0 0 0 0 0 0 0 0 0 0 0 0 0 0 0 0 0 0 0 0 0 0 0 0 0 0 0 0 0 0 0 0 0 0 0 0 0 0 0 0 0 0 0 0 0 0 0 0 0 0 0 0 0 0 0 0 0 0 0 0 0 0
"ENSMUSG00000027858" 0 0 0 0 0 0 0 0 0 0 0 0 0 0 0 0 0 0 0 0 0 0 0 0 0 0 0 0 0 0 0 0 0 0 0 0 0 0 0 0 0 0 0 0 0 0 0 0 0 0 0 0 0 0 0 0 0 0 0 0 0 0 0 0 0 0 0 0 0 0 0 0 0 0 0 0 0 0 0 0 0 0 0 0 0 0
"ENSMUSG00000027859" 0 0 0 0 0 0 0 0 0 0 0 0 0 0 0 0 0 0 0 0 0 0 0 0 0 0 0 0 0 0 0 0 0 0 0 0 0 0 0 0 0 0 0 0 0 0 0 0 0 0 0 0 0 0 0 0 0 0 0 0 0 0 0 0 0 0 0 0 0 0 0 0 0 0 0 0 0 0 0 0 0 0 0 0 0 0
"ENSMUSG00000027860" 0 0 0 0 0 0 0 0 0 0 0 0 0 0 0 0 0 0 0 0 0 0 0 0 0 0 0 0 0 0 0 0 0 0 0 0 0 0 0 0 0 0 0 0 0 0 0 0 0 0 0 0 0 0 0 0 0 0 0 0 0 0 0 0 0 0 0 0 0 0 0 0 0 0 0 0 0 0 0 0 0 0 0 0 0 0
"ENSMUSG00000027861" 0 0 0 0 0 0 0 0 0 0 0 0 0 0 0 0 0 0 0 0 0 0 0 0 0 0 0 0 0 0 0 0 0 0 0 0 0 0 0 0 0 0 0 0 0 0 0 0 0 0 0 0 0 0 0 0 0 0 0 0 0 0 0 0 0 0 0 0 0 0 0 0 0 0 0 0 0 0 0 0 0 0 0 0 0 0
"ENSMUSG00000027863" 5 2 2869 250 704 3396 4855 371 4 7412 4 1 2359 1474 7 3323 194 15184 2937 5 3230 2069 1845 8 1 478 2068 1 11 1745 1076 1365 1485 2 0 491 2216 3228 9502 275 5416 489 1715 5853 88 1 1297 727 0 12 1577 2436 181 6 1088 3782 68 3 3454 2753 107 7870 1388 6 2745 11 408 3073 2 159 8 5 763 807 1 1614 112 12 82 396 1734 6552 264 3 16 53
"ENSMUSG00000027864" 0 0 0 0 0 0 0 0 0 1 0 0 0 0 0 0 0 0 0 0 0 0 0 0 0 0 0 0 0 0 0 0 0 0 0 0 17 0 0 0 0 0 0 0 0 0 0 0 0 0 0 0 0 0 0 0 0 0 0 0 0 0 0 0 0 0 0 0 0 0 0 0 0 0 0 0 0 0 0 0 0 0 0 0 0 0
"ENSMUSG00000027865" 0 0 0 1 1 0 2213 0 0 0 0 0 0 0 0 0 61 0 0 1 0 0 0 0 0 1 0 0 0 0 73 1 0 829 0 0 0 0 0 1 0 1 0 0 0 0 0 0 0 0 0 0 1 1 0 2052 0 0 0 0 0 0 0 1 0 0 0 0 0 0 0 0 1 0 0 0 0 0 0 0 60 0 1 0 0 422
"ENSMUSG00000027867" 0 0 0 0 0 0 0 0 0 0 0 0 0 0 0 0 0 0 0 0 0 0 0 0 0 0 0 0 0 0 0 0 0 0 0 0 0 0 0 0 0 0 0 0 0 0 0 0 0 0 0 1 0 0 0 0 0 0 0 0 0 0 0 0 0 0 0 0 0 0 0 0 0 0 0 0 0 0 0 0 0 0 0 0 0 0
"ENSMUSG00000027868" 0 0 0 0 0 0 0 0 0 0 0 0 0 0 0 0 0 0 0 0 0 0 0 0 0 0 0 0 0 0 0 0 0 0 0 0 0 0 0 0 0 0 0 0 0 0 0 0 0 0 0 0 0 0 0 0 0 0 0 0 0 0 0 0 0 0 0 0 0 0 0 0 0 0 0 0 0 0 0 0 0 0 0 0 0 0
"ENSMUSG00000027869" 0 0 0 0 0 0 0 0 0 0 0 0 0 0 0 0 0 0 0 0 0 0 0 0 0 0 0 0 0 0 0 0 0 0 0 0 0 0 0 0 0 0 0 0 0 0 0 0 0 0 0 0 0 0 0 0 0 0 0 0 0 0 0 0 0 0 0 0 0 0 0 0 0 0 0 0 0 0 0 0 0 0 0 0 0 0
"ENSMUSG00000027870" 0 0 0 0 0 0 0 0 0 0 0 0 0 0 0 0 0 0 0 0 0 0 0 0 0 0 0 0 0 0 0 0 0 0 0 0 0 0 0 0 0 0 0 0 0 0 0 0 0 0 0 0 0 0 0 0 0 0 0 0 0 0 0 0 0 0 0 0 0 0 0 0 0 0 0 0 0 0 0 0 0 0 0 0 0 0
"ENSMUSG00000027871" 0 0 0 0 0 0 0 0 0 0 0 0 0 0 0 0 0 0 0 0 0 0 0 0 0 0 0 0 0 0 0 0 0 0 0 0 0 0 0 0 0 0 0 0 0 0 0 0 0 0 0 0 0 0 0 0 0 0 0 0 0 0 0 0 0 0 0 0 0 0 0 0 0 0 0 0 0 0 0 0 0 0 0 0 0 0
"ENSMUSG00000027875" 0 0 0 0 0 0 0 0 0 0 0 0 0 0 0 0 0 0 0 0 0 0 0 0 0 0 0 0 0 0 0 0 0 0 0 0 0 0 0 0 0 0 0 0 0 0 0 0 0 1158 0 0 0 0 0 0 0 0 0 0 0 0 0 0 0 0 0 0 0 0 0 0 0 0 0 0 0 0 0 0 0 0 0 0 0 0
"ENSMUSG00000027876" 0 0 0 0 0 0 0 0 0 0 0 0 0 0 0 0 0 0 0 0 0 0 0 0 0 0 0 0 0 0 0 0 0 0 0 0 0 0 0 0 0 0 0 0 0 0 0 0 0 0 0 0 0 0 0 0 0 0 0 0 0 0 0 0 0 0 0 0 0 0 0 0 0 0 0 0 0 0 0 0 0 0 0 0 0 0
"ENSMUSG00000027878" 36 0 87 1421 935 1780 622 81 5 143 0 426 3 125 159 525 372 2 1248 0 1294 1 871 8 1 0 21 8 1 164 209 1 376 3 2 4 1799 2366 507 110 101 0 3 31 5 0 346 168 0 240 0 82 1176 633 1448 421 81 4 132 3 225 6 920 1 1109 1 773 0 1 10 1 392 0 164 204 1479 1889 1 0 1 2 474 105 285 158 6
"ENSMUSG00000027879" 1629 0 4562 12 3 1 5 1 1 3018 0 186 0 668 0 0 0 814 69 0 437 0 129 365 0 14 0 2 1 0 0 355 0 0 0 0 5552 1 6 1 1 111 1548 1 0 0 15 3 0 0 0 3832 6 4 1 5 1 0 2598 1 2 1 4 0 398 0 0 1 1 0 1 0 1 0 1 4390 0 96 1 4 3 6 1 4430 1 1
"ENSMUSG00000027880" 0 0 0 0 0 0 0 0 0 0 0 0 0 0 0 0 0 0 0 0 0 0 0 0 0 0 0 0 0 0 0 0 0 0 0 0 0 0 0 0 0 0 0 0 0 0 0 0 0 0 0 0 0 0 0 0 0 0 0 0 0 0 0 0 0 0 0 0 0 0 0 0 0 0 0 0 0 0 0 0 0 0 0 0 0 0
"ENSMUSG00000027881" 3299 1 294 29 739 964 1224 3568 12 147 1652 0 1 146 96 3563 2892 1 1711 8078 5126 74 36 0 0 85 58 2048 98 146 1 0 450 30 0 1 4041 1698 962 2 41 27 0 2301 310 593 72 399 0 0 143 285 8 4 3 625 3158 6 4 3060 1913 7 1593 6067 4079 71 37 448 1786 1 2 70 221 144 2 3408 249 4 8 2071 421 2 3 81 1 3
"ENSMUSG00000027882" 0 0 484 0 0 0 0 0 0 7 1 278 0 0 0 196 0 0 0 0 1 0 3 0 0 0 0 3 0 142 0 0 0 0 0 60 159 3 0 7 0 0 0 0 587 0 0 0 0 1 0 449 0 0 0 0 0 0 2 170 0 0 0 0 1 0 3 0 3 0 0 0 1 137 0 0 2 0 29 0 0 0 0 3 0 5604
"ENSMUSG00000027883" 0 0 0 0 0 0 0 0 0 0 0 0 0 0 0 0 0 0 0 0 3 0 0 0 0 0 0 0 0 0 0 0 0 0 0 0 0 0 0 0 0 0 0 0 0 0 0 0 0 0 0 0 0 0 0 0 0 0 0 0 0 0 0 0 3 0 0 0 0 0 0 0 0 0 0 0 0 0 0 0 0 0 0 2 0 0
"ENSMUSG00000027884" 0 0 1 10 1237 1 4986 0 0 58 0 0 0 0 0 0 0 16 104 3 0 1 412 0 0 0 0 0 1 0 2 0 0 0 0 0 0 0 0 0 0 0 0 0 0 0 0 1723 0 0 0 1 10 1105 1 4366 1 0 1 1 0 14 1 3 0 1 358 0 0 2 2 0 0 0 0 1 0 2 1 0 1 0 0 1 1592 0
"ENSMUSG00000027886" 0 0 0 0 0 0 0 0 0 0 0 0 0 0 0 0 0 0 0 0 0 0 0 0 0 0 0 0 0 0 0 0 0 0 0 0 0 0 0 0 0 0 0 0 0 0 0 0 0 0 0 0 0 0 0 0 0 0 0 0 0 0 0 0 0 0 0 0 0 0 0 0 0 0 0 0 0 0 0 0 0 0 0 0 0 0
"ENSMUSG00000027887" 0 0 0 0 0 0 0 0 0 0 0 0 0 0 0 0 0 0 0 0 0 0 0 0 0 0 0 0 0 0 0 0 0 0 0 0 0 0 0 0 0 0 0 0 0 0 0 0 0 0 0 1 0 0 0 0 0 0 0 0 0 0 0 0 0 0 0 0 0 0 0 0 0 0 0 0 0 0 0 0 0 0 0 0 0 0
"ENSMUSG00000027889" 0 0 0 0 0 0 2 0 0 0 0 0 0 27 0 0 0 0 0 0 0 0 0 0 0 0 0 0 0 0 0 0 0 0 0 0 169 0 0 0 0 545 95 0 0 0 0 0 0 0 0 0 0 0 0 2 0 0 0 0 0 0 0 0 0 0 0 0 0 0 0 0 0 0 0 133 0 0 0 0 0 0 0 0 0 0
"ENSMUSG00000027890" 0 0 0 1 0 0 0 0 0 10 0 0 0 0 0 0 0 0 0 0 0 0 0 0 0 0 0 0 0 778 0 0 0 0 0 0 0 0 0 0 0 0 0 0 0 0 0 0 0 0 0 1 1 0 0 0 0 0 10 0 0 0 0 0 0 0 0 0 0 0 0 0 1 730 0 0 0 0 0 0 0 1 0 0 0 0
"ENSMUSG00000027893" 0 0 0 182 0 1 809 98 0 1 0 1 0 1 0 2 17 0 1 0 4679 2 0 0 0 0 183 0 2 0 0 0 0 0 0 0 0 0 84 152 0 0 0 0 0 0 24 3503 0 0 0 1 1 0 1 0 92 0 2 2 0 0 1 1 4142 1 0 8 0 156 3 2584 1 0 1 1 0 0 0 3 1 76 0 1 2885 35
"ENSMUSG00000027894" 0 0 1 0 0 0 0 0 0 0 0 0 0 0 0 0 0 0 0 0 0 0 0 0 0 0 0 0 0 0 0 0 0 0 0 0 0 0 0 0 0 0 0 0 0 0 0 0 0 0 0 1 0 0 0 0 0 0 0 0 0 0 0 0 0 0 0 0 0 0 0 0 0 0 0 0 0 0 0 0 0 0 0 0 0 0
"ENSMUSG00000027895" 0 0 0 0 0 0 0 0 0 0 0 0 0 0 0 0 0 0 0 0 0 0 0 0 0 0 0 0 0 0 0 0 0 0 0 0 0 0 0 0 0 0 0 0 0 0 0 0 0 0 0 0 0 0 0 0 0 0 0 0 0 0 0 0 0 0 0 0 0 0 0 0 0 0 0 0 0 0 0 0 0 0 0 0 0 0
"ENSMUSG00000027896" 0 0 0 0 0 0 0 0 0 0 0 0 0 0 0 0 0 0 0 0 0 0 0 0 0 0 0 0 145 0 0 0 0 0 0 0 0 0 0 0 0 0 0 0 0 0 0 0 0 0 0 0 0 0 0 0 0 0 0 0 0 0 0 0 0 0 0 0 0 0 0 0 0 0 0 0 0 0 0 0 0 0 0 0 0 0
"ENSMUSG00000027900" 0 0 0 2 0 2 1821 0 1 0 0 0 0 0 0 0 0 0 0 0 143 1 1852 0 0 0 0 0 0 3 0 0 0 0 0 0 2 0 3519 0 0 0 0 0 0 0 0 0 0 0 0 1 2 0 2 1595 0 1 0 0 0 0 0 0 133 0 0 0 0 0 0 0 1 1 0 3 0 0 3 0 2 3047 1 0 1 0
"ENSMUSG00000027901" 3 0 1948 9 2 3468 1 4143 4 2336 2422 1 175 339 104 5384 14264 445 1 616 2882 1239 4 10 0 0 216 271 3198 0 186 0 245 1561 0 269 2339 0 442 22 1 0 2587 0 416 3 2391 320 0 0 227 1441 12 1 3080 2 1549 5 2134 3148 11765 59 3 470 2397 1069 6 3 1 348 7 7 78 1 0 963 0 8094 2 11 48 2 12 0 2 3
"ENSMUSG00000027902" 0 0 0 0 0 0 0 0 0 0 0 0 0 0 0 0 0 0 0 0 0 2 0 0 0 0 0 0 0 0 0 0 0 0 0 0 0 0 0 0 0 0 0 0 0 0 0 0 0 0 0 0 0 0 0 0 0 0 0 0 0 0 0 0 0 2 0 0 0 0 0 0 0 0 0 0 0 0 0 0 0 0 0 0 0 0
"ENSMUSG00000027905" 0 0 0 0 0 0 0 0 0 0 0 0 0 0 0 0 0 0 0 0 0 0 0 0 0 0 0 0 0 0 0 0 0 0 0 0 0 0 0 0 0 0 0 0 0 0 0 0 0 0 0 0 0 0 0 0 0 0 0 0 0 0 0 0 0 0 0 0 0 0 0 0 0 0 0 0 0 0 0 0 0 0 0 0 0 0
"ENSMUSG00000027907" 249 0 1017 396 110 2656 779 343 3 285 1 1 126 367 32 1 193 389 901 196 0 440 1196 1 0 21 120 1 637 208 385 0 509 38 0 236 2249 1397 27 3 35 0 189 1996 155 0 250 1440 9 1244 57 5 4 3 1672 558 316 4 249 1 175 185 653 166 0 385 614 1311 1 223 1 570 0 187 0 1437 686 1 1 1740 677 24 3 1 618 1208
"ENSMUSG00000027908" 0 0 0 0 0 0 0 0 0 0 0 0 0 0 0 0 0 0 0 0 0 0 0 0 0 0 0 0 0 0 0 0 0 0 0 0 0 0 0 0 0 0 0 0 0 0 0 0 0 0 0 0 0 0 0 0 0 0 0 0 0 0 0 0 0 0 0 0 0 0 0 0 0 0 0 0 0 0 0 0 0 0 0 0 0 0
"ENSMUSG00000027912" 0 0 0 0 0 0 0 0 0 0 0 0 0 0 0 0 0 0 0 0 0 0 0 0 0 0 0 0 0 0 0 0 0 0 0 0 0 0 0 0 0 0 0 0 0 0 0 0 0 0 0 0 0 0 0 0 0 0 0 0 0 0 0 0 0 0 0 0 0 0 0 0 0 0 0 0 0 0 0 0 0 0 0 0 0 0
"ENSMUSG00000027913" 0 0 0 0 0 0 0 0 0 0 0 0 0 0 0 0 0 0 0 0 0 0 0 0 0 0 0 0 0 0 0 0 0 0 0 0 0 0 0 0 0 0 0 0 0 0 0 0 0 0 0 0 0 0 0 0 0 0 0 0 0 0 0 0 0 0 0 0 0 0 0 0 0 0 0 0 0 0 0 0 0 0 0 0 0 0
"ENSMUSG00000027919" 0 0 0 0 0 0 0 0 0 0 0 0 0 0 0 0 0 0 0 0 0 0 0 0 0 0 0 0 0 0 0 0 0 0 0 0 0 0 0 0 0 0 0 0 0 0 0 0 0 0 0 0 0 0 0 0 0 0 0 0 0 0 0 0 0 0 0 0 0 0 0 0 1 0 0 0 0 0 0 0 0 0 0 0 0 0
"ENSMUSG00000027923" 0 0 0 0 0 0 0 0 0 0 0 0 0 0 0 0 0 0 0 0 0 0 0 0 0 0 0 0 0 0 0 0 0 0 0 0 0 0 0 0 0 0 0 0 0 0 0 0 0 0 0 0 0 0 0 0 0 0 0 0 0 0 0 0 0 0 0 0 0 0 0 0 0 0 0 0 0 0 0 0 0 0 0 0 0 0
"ENSMUSG00000027925" 0 0 0 0 0 0 0 0 0 0 0 0 0 0 0 0 0 0 0 0 0 0 0 0 0 0 0 0 0 0 0 0 0 0 0 0 0 0 0 0 0 0 0 0 0 0 0 0 0 0 0 0 0 0 0 0 0 0 0 0 0 0 0 0 0 0 0 0 0 0 0 0 0 0 0 0 0 0 0 0 0 0 0 0 0 0
"ENSMUSG00000027927" 0 0 0 0 0 0 0 0 0 0 0 0 0 0 0 0 0 0 0 0 0 0 0 0 0 0 0 0 0 0 0 0 0 0 0 0 0 0 0 0 0 0 0 0 0 0 0 0 0 0 0 0 0 0 0 0 0 0 0 0 0 0 0 0 0 0 0 0 0 0 0 0 0 0 0 0 0 0 0 0 0 0 0 0 0 0
"ENSMUSG00000027931" 0 0 0 0 0 0 0 0 0 0 0 0 0 0 0 0 0 0 0 0 0 0 0 0 0 0 0 0 0 0 0 0 0 0 0 0 0 0 0 0 0 0 0 0 0 0 0 0 0 0 0 0 0 0 0 0 0 0 0 0 0 0 0 0 0 0 0 0 0 0 0 0 0 0 0 0 0 0 0 0 0 0 0 0 0 0
"ENSMUSG00000027932" 0 0 0 0 0 0 0 0 0 0 0 0 0 0 0 0 0 0 0 0 0 0 0 0 0 0 0 0 0 0 0 0 0 0 0 0 0 0 0 0 0 0 0 0 0 0 0 0 0 0 0 0 0 0 0 0 0 0 0 0 0 0 0 0 0 0 0 0 0 0 0 0 0 0 0 0 0 0 0 0 0 0 0 0 0 0
"ENSMUSG00000027933" 0 0 5 0 0 0 0 5 0 10 0 0 0 0 1 0 0 0 0 0 815 0 0 0 0 0 0 0 0 1 1 0 0 0 0 0 102 1 0 1 0 1031 0 0 0 0 0 213 0 0 179 4 0 0 0 0 0 0 2 0 0 0 0 0 716 0 0 2496 0 1 0 1 2 1 1 95 1 0 0 0 0 0 1 1 0 1
"ENSMUSG00000027935" 0 0 0 0 0 0 0 0 0 0 0 0 0 0 0 0 0 0 0 0 0 0 0 0 0 0 0 0 0 0 0 0 0 0 0 0 0 0 0 0 0 0 0 0 0 0 0 0 0 0 0 0 0 0 0 0 0 0 0 0 0 0 0 0 0 0 0 0 0 0 0 0 0 0 0 0 0 0 0 0 0 0 0 0 0 0
"ENSMUSG00000027936" 0 1 0 2072 25 0 2 0 0 0 531 0 0 0 736 0 1 0 0 3 0 0 187 0 0 1 0 1 0 64 1 0 0 354 638 0 0 0 2 0 0 0 0 7 0 0 0 0 0 1297 0 0 1877 0 0 1 0 0 0 0 1 0 0 1 0 0 99 0 0 0 0 0 0 0 0 0 0 1 0 386 203 2 0 1 0 0
"ENSMUSG00000027937" 0 0 515 0 0 0 2 1 0 1 62 0 0 0 0 4222 1938 120 295 3 329 1 4 0 0 0 1 3 1 2 1 0 0 0 0 7 0 0 0 1 709 0 0 0 159 15 561 4 0 0 0 455 1 0 0 3 1 0 1 3204 1630 110 8 4 301 1 4 6 3 5 1 20 8306 2 1 1 0 1 0 1 3 0 1 8 2 17
"ENSMUSG00000027938" 0 0 0 0 0 0 0 0 0 0 0 0 0 0 0 0 0 0 0 0 0 0 0 0 0 0 0 0 0 0 0 0 0 0 0 0 0 0 0 0 0 0 0 0 0 0 0 0 0 0 0 0 0 0 0 0 0 0 0 0 0 0 0 0 0 0 0 0 0 0 0 0 0 0 0 0 0 0 0 0 0 0 0 0 0 0
"ENSMUSG00000027939" 0 0 0 0 0 0 0 0 0 14 0 0 0 0 0 0 55 0 0 7 0 0 0 0 0 0 0 0 0 0 0 0 0 0 0 161 9 0 0 1 0 0 0 0 0 0 0 0 0 0 0 0 0 0 0 0 0 0 15 0 0 0 0 0 0 0 0 0 0 53 0 0 0 0 0 0 0 0 0 0 0 0 0 0 0 0
"ENSMUSG00000027940" 163 0 4734 4028 167 6622 848 232 3856 2157 0 2 100 1 4 8092 4880 844 2834 643 237 1576 495 0 2 115 783 22 863 1437 2009 0 968 689 0 1923 1894 1685 3357 143 739 713 248 1604 0 13 35 188 1 3 26 4041 3141 147 4842 696 216 3316 1833 6556 2834 554 1190 580 218 152 79 2458 22 41 799 149 230 156 3 158 385 34 390 9546 495 2937 9 1358 6 2
"ENSMUSG00000027942" 24 1 987 2154 7358 4 4242 3 5 1024 2 9 639 0 0 6 5 4496 2691 6 0 3793 839 248 0 7 142 61 7 1178 9 1 0 0 1 257 1903 1 7420 478 2059 1 756 1489 4119 1 2 1293 1373 374 152 5 1103 5006 4 3548 5 5 3 7 5 3646 84 5 2 3329 350 2 1 135 1 2 1 1111 0 1652 0 7 9 3 4 6087 11 0 3 0
"ENSMUSG00000027944" 0 0 0 0 0 0 0 0 0 66 0 0 0 0 0 1 0 0 1 2174 0 0 0 0 0 0 19 0 0 0 0 0 0 0 0 0 1 0 20 0 0 0 0 117 0 0 380 0 0 0 0 0 0 0 0 0 0 0 64 2 0 2 2 1797 0 0 0 0 0 85 0 0 0 0 0 0 0 0 0 0 0 19 0 0 0 0
"ENSMUSG00000027947" 0 0 0 0 0 1 0 20 0 3 611 107 0 0 0 0 76 0 0 1 0 5 0 5 0 42 32 0 405 1 0 0 1 0 0 64 0 1 0 1 0 0 0 0 0 0 0 0 0 0 0 0 0 0 1 0 21 0 7 0 71 0 0 1 0 4 0 0 0 0 334 0 1 0 0 2 1 0 0 472 0 0 0 1064 1 0
"ENSMUSG00000027950" 0 0 0 0 0 0 0 0 0 0 0 0 0 0 0 0 0 0 0 1 0 0 0 0 0 0 0 0 0 0 0 0 0 0 0 0 0 0 0 0 0 0 0 0 0 0 0 0 0 0 0 0 0 0 0 0 0 0 0 0 0 0 0 1 0 0 0 0 0 0 0 0 0 0 0 0 0 1 0 0 0 0 0 0 0 0
"ENSMUSG00000027951" 1 0 249 298 824 293 1 43 0 198 1 319 0 1 30 953 861 399 110 0 1 1 59 1 0 0 1 0 275 1 106 0 0 0 25 0 107 442 703 2 59 1 7 0 2 2200 0 345 1 1 0 30 21 704 22 23 54 22 166 791 803 1 102 1 0 1 53 0 0 7 0 437 0 1 90 4 0 0 1 780 1260 665 3 0 2 0
"ENSMUSG00000027952" 0 0 0 0 0 0 0 0 0 2 0 0 0 0 0 0 0 0 0 1 31 49 0 0 0 0 0 1 979 0 1282 0 0 0 0 0 2 0 0 0 0 0 0 0 0 0 0 2232 0 0 0 0 0 0 0 0 0 0 3 0 0 0 0 0 28 0 0 0 0 0 2 1 0 0 0 2 0 0 0 0 598 0 0 2 1514 0
"ENSMUSG00000027953" 1235 0 0 543 0 2 53 2111 0 2287 2 27 0 1 11 3 4831 1 117 1 2 4 0 385 0 0 0 0 1 1 0 0 1159 92 84 74 1 0 1264 1 0 0 0 0 1 2 1383 212 0 93 0 0 1 0 2 0 1843 2 1977 1 3963 1 109 2 2 4 0 1 0 163 1 0 0 1 0 1 0 1 0 52 0 1145 0 0 2 0
"ENSMUSG00000027954" 0 0 0 0 0 0 0 0 0 0 0 0 0 0 0 0 0 0 0 0 0 0 0 0 0 0 0 0 0 0 0 0 0 0 0 0 0 0 0 0 0 0 0 0 0 0 0 0 0 0 0 0 0 0 0 0 0 0 0 0 0 0 0 0 0 0 0 0 0 0 0 0 0 0 0 0 0 0 0 0 0 0 0 0 0 0
"ENSMUSG00000027955" 0 0 0 0 0 0 0 0 0 0 0 0 0 0 0 0 0 0 0 0 0 0 0 0 0 0 0 0 0 0 0 0 0 0 0 0 0 0 0 0 0 0 0 0 0 0 0 0 0 0 0 0 0 0 0 0 0 0 0 0 0 0 0 0 0 0 0 0 0 0 0 0 0 0 0 0 0 0 0 0 0 0 0 0 0 0
"ENSMUSG00000027956" 0 0 0 0 0 0 0 0 0 0 0 0 0 0 0 0 0 0 0 0 0 0 0 0 0 0 0 0 0 0 0 0 0 0 0 0 0 0 0 0 1 0 0 0 0 0 0 0 0 0 0 0 0 0 0 0 0 0 0 0 0 0 0 0 0 0 0 0 0 0 0 0 0 0 0 0 0 0 0 0 0 0 0 0 0 0
"ENSMUSG00000027957" 1 0 63 0 0 0 153 0 0 1494 0 0 40 0 0 1 0 0 71 0 0 0 0 0 0 0 0 0 0 175 15 0 0 0 0 0 0 0 0 0 0 0 0 0 0 0 0 628 0 0 0 64 0 0 0 0 0 0 1365 0 0 0 62 0 1 0 0 0 0 0 0 0 0 170 15 0 0 0 0 0 1 0 0 0 0 8
"ENSMUSG00000027959" 0 0 0 29 0 0 1 0 0 0 0 0 0 0 0 1388 0 0 725 1 0 2 0 0 0 0 0 1 0 0 0 0 0 0 0 0 187 0 0 0 0 0 1 0 0 0 0 0 0 0 0 0 0 0 0 1 0 0 0 1233 0 0 651 1 0 2 0 0 0 1 0 0 1 0 0 157 0 0 0 0 0 0 0 0 0 0
"ENSMUSG00000027961" 0 0 0 0 0 0 0 0 0 41 0 0 0 0 0 0 1 0 36 2 0 0 0 0 0 0 0 0 0 0 0 0 0 0 0 0 0 0 0 0 0 0 0 0 0 0 0 1 0 0 0 0 0 0 0 0 0 0 39 0 1 0 0 2 0 0 0 0 0 0 0 0 0 0 0 0 0 0 17 0 0 0 0 0 1 0
"ENSMUSG00000027962" 0 0 0 0 0 0 1 0 0 0 0 0 0 0 0 0 0 0 0 0 0 0 0 0 0 0 0 0 0 0 0 0 0 0 0 0 0 0 0 0 0 0 0 0 0 0 0 0 0 0 0 0 0 0 0 1 0 0 0 0 0 0 0 0 0 0 0 0 0 0 0 0 0 0 0 0 0 0 0 0 0 0 0 0 0 0
"ENSMUSG00000027963" 0 0 0 0 0 0 1 0 0 0 0 0 0 0 0 3 1 0 4038 580 0 0 1 0 0 0 0 0 0 0 0 0 0 0 0 0 0 0 0 0 0 0 0 0 0 0 0 0 0 0 0 0 0 0 0 1 0 0 0 6 2 1 3624 498 0 0 2 0 0 0 0 0 0 0 0 0 0 0 0 0 0 0 0 0 0 0
"ENSMUSG00000027965" 0 0 0 0 0 0 0 0 0 0 0 0 0 0 0 0 0 0 0 0 0 0 0 0 0 0 0 0 0 0 0 0 0 0 0 0 0 0 0 0 0 0 0 0 0 0 0 0 0 0 0 0 0 0 0 0 0 0 0 0 0 0 0 0 0 0 0 0 0 0 0 0 0 0 0 0 0 0 0 0 0 0 0 0 0 0
"ENSMUSG00000027966" 0 0 0 0 0 0 0 0 0 0 0 0 0 0 0 0 0 0 0 0 0 0 0 0 0 0 0 0 0 0 0 0 0 0 0 0 0 0 0 0 0 0 0 0 0 0 0 0 0 0 0 0 0 0 0 0 0 0 0 0 0 0 0 0 0 0 0 0 0 0 0 0 0 0 0 0 0 0 0 0 0 0 0 0 0 0
"ENSMUSG00000027967" 0 0 0 0 0 0 0 0 0 0 0 0 0 0 0 0 0 0 0 0 0 0 0 0 0 0 0 0 0 0 0 0 0 0 0 0 0 0 0 0 0 0 0 0 0 0 0 0 0 0 0 0 0 0 0 0 0 0 0 0 0 0 0 0 0 0 0 0 0 0 0 0 0 0 0 0 0 0 0 0 0 0 0 0 0 0
"ENSMUSG00000027968" 0 0 0 0 0 0 1078 0 0 247 0 0 45 17 1 21 0 7 0 0 0 0 36 0 0 0 0 0 1 0 281 0 0 0 0 0 0 3435 10 0 0 0 49 31 1 55 0 0 0 0 0 1 0 0 0 1 0 0 182 21 0 0 1 0 0 0 33 0 0 0 1 0 0 0 0 0 3072 0 0 0 0 1 0 2 1 2
"ENSMUSG00000027971" 0 0 0 0 0 0 0 0 0 0 0 0 0 0 0 0 0 0 0 0 0 0 0 0 0 0 0 0 0 0 0 0 0 0 0 0 0 0 0 0 0 0 0 0 0 0 0 0 0 0 0 0 0 0 0 0 0 0 0 0 0 0 0 0 0 0 0 0 0 0 0 0 0 0 0 0 0 0 0 0 0 0 0 0 0 0
"ENSMUSG00000027973" 0 0 0 0 0 0 0 0 0 0 0 0 0 0 0 0 0 0 0 0 0 0 0 0 0 0 0 0 0 0 0 0 0 0 0 0 0 0 0 0 0 0 0 0 0 0 0 0 0 0 0 0 0 0 0 0 0 0 0 0 0 0 0 0 0 0 0 0 0 0 0 0 0 0 0 0 0 0 0 0 0 0 0 0 0 0
"ENSMUSG00000027977" 0 0 1 0 0 0 0 0 0 0 0 0 0 0 0 0 0 0 0 0 0 0 0 0 0 0 0 0 0 0 0 0 0 0 0 0 0 0 0 0 0 0 0 0 0 0 0 0 0 0 0 1 0 0 0 0 0 0 0 0 0 0 0 0 0 0 0 0 0 0 0 0 0 0 0 0 0 0 0 0 0 0 0 0 0 0
"ENSMUSG00000027978" 0 0 0 0 0 1 0 0 0 0 0 0 0 0 37 0 0 0 0 0 0 0 0 0 0 0 0 0 0 0 0 0 0 0 0 0 0 0 0 0 0 0 0 0 0 0 0 0 0 0 0 0 0 0 0 0 0 0 0 0 0 0 0 0 0 0 0 0 0 0 0 0 0 0 0 0 0 0 0 0 0 0 0 0 0 0
"ENSMUSG00000027981" 1 0 1 2 0 0 1910 0 0 0 0 0 0 0 1 2 0 0 0 0 0 1 1060 0 0 0 0 0 0 0 0 0 0 0 0 0 4 0 0 16 0 1 0 0 0 0 0 0 0 0 0 1 2 0 0 1715 0 0 0 1 0 0 0 1 0 0 0 0 0 0 0 0 0 0 0 4 0 0 0 0 49 0 17 0 0 0
"ENSMUSG00000027983" 0 0 0 0 0 0 0 0 0 0 0 0 0 0 0 0 0 0 0 0 0 0 0 0 0 0 0 0 0 0 0 0 0 0 0 0 0 0 0 0 0 0 0 0 0 0 0 0 0 0 0 0 0 0 0 0 0 0 0 0 0 0 0 0 0 0 0 0 0 0 0 0 0 0 0 0 0 0 0 0 0 0 0 0 0 0
"ENSMUSG00000027984" 192 0 0 1068 0 1 2 1 0 1 611 0 0 0 0 3 0 367 52 3 1 0 1 0 0 0 1090 0 0 13 0 0 0 0 0 0 4 4049 1 1 0 0 0 0 30 0 0 0 0 0 0 0 78 0 3 2 2 0 1 1 0 342 49 6 4 0 1 1 0 2 0 153 0 13 0 6 3571 4 1 3848 6454 2 1 3 0 3
"ENSMUSG00000027985" 1250 1 97 5 513 134 2 2098 0 431 1387 349 73 147 258 112 1124 404 3 3786 776 2148 2 922 1 14 305 742 4194 706 3 463 1 1227 125 1163 1958 2371 814 472 393 6 3 4064 0 372 422 528 0 1 0 100 6 22 120 3 1791 2 355 5 847 9 2 2839 690 1595 3 661 1 1 3658 15 1 551 3 1569 2108 4 921 1734 3363 637 446 1528 0 825
"ENSMUSG00000027993" 0 0 3 0 0 0 1 0 0 0 0 0 0 0 0 0 0 0 0 0 0 0 0 0 0 33 0 0 0 254 0 1 0 0 0 0 0 0 0 0 0 0 0 0 0 0 63 0 0 0 0 3 0 0 0 1 0 0 0 0 0 0 0 0 0 0 0 0 0 0 0 2 0 0 0 0 0 0 0 0 0 0 0 0 0 0
"ENSMUSG00000027994" 0 0 0 0 0 0 0 0 0 0 0 0 0 0 0 0 0 0 0 0 0 0 0 0 0 0 0 0 0 0 0 0 0 0 0 0 0 0 0 0 0 0 0 0 0 0 0 0 0 0 0 0 0 0 0 0 0 0 0 0 0 0 0 0 0 0 0 0 0 0 0 0 0 0 0 0 0 0 0 0 0 0 0 0 0 0
"ENSMUSG00000027995" 0 0 0 0 0 0 0 0 0 0 0 0 0 0 0 0 0 0 0 0 0 0 0 0 0 0 0 0 0 0 0 0 0 0 0 0 0 0 0 0 0 0 0 0 0 0 0 0 0 0 0 0 0 0 0 0 0 0 0 0 0 0 0 0 0 0 0 0 0 0 0 0 0 0 0 0 0 0 0 0 0 0 0 0 0 0
"ENSMUSG00000027996" 0 0 0 0 0 0 0 0 0 0 0 0 0 0 0 0 0 0 0 0 0 0 0 0 0 0 0 0 0 0 0 0 0 0 0 0 0 0 0 0 0 0 0 0 0 0 0 0 0 0 0 0 0 0 0 0 0 0 0 0 0 0 0 0 0 0 0 0 0 0 0 0 0 0 0 0 0 0 0 0 0 0 0 0 0 0
"ENSMUSG00000027997" 0 0 0 717 0 0 257 0 2 0 0 1 0 0 0 0 0 0 0 0 0 0 0 0 0 0 0 0 0 1329 0 0 196 0 0 0 0 0 7 0 0 1 1 0 0 0 58 0 0 0 0 0 0 0 0 252 0 0 0 0 0 0 0 0 0 0 0 0 0 0 0 0 0 0 0 0 0 0 0 0 0 8 0 0 0 0
"ENSMUSG00000027998" 0 0 0 0 0 0 0 0 0 0 0 0 0 0 0 0 38 759 0 8 0 0 0 0 0 0 0 0 1 0 0 0 0 0 0 0 0 0 0 1 0 0 0 8 0 0 0 232 0 611 0 0 1 0 0 0 0 0 0 0 34 0 0 0 0 0 0 0 0 0 1 0 1413 0 0 0 0 0 390 0 1 0 1 1 0 0
"ENSMUSG00000027999" 0 0 0 0 0 0 0 0 0 0 0 0 438 0 0 0 0 0 0 0 0 0 0 0 0 0 0 0 0 0 0 0 0 0 0 0 0 0 0 0 0 0 0 0 0 0 0 0 0 0 0 0 0 0 0 0 0 0 0 0 0 0 0 0 0 0 0 0 0 0 0 0 0 0 0 0 0 0 0 0 0 0 0 0 0 0
"ENSMUSG00000028001" 0 0 0 0 0 0 0 0 0 0 0 0 0 0 0 0 0 0 0 0 0 0 0 0 0 0 0 0 0 0 0 0 0 0 0 0 0 0 0 0 0 0 0 0 0 0 0 0 0 0 0 0 0 0 0 0 0 0 0 0 0 0 0 0 0 0 0 0 0 0 0 0 0 0 0 0 0 0 0 0 0 0 0 0 0 0
"ENSMUSG00000028003" 0 0 0 0 0 0 0 0 0 0 0 0 0 0 0 0 0 0 0 0 0 0 0 0 0 0 0 0 0 0 0 0 0 0 0 0 0 0 0 0 0 0 0 0 0 0 0 0 0 0 0 0 0 0 0 0 0 0 0 0 0 0 0 0 0 0 0 0 0 0 0 0 0 0 0 0 0 0 0 0 0 0 0 0 0 0
"ENSMUSG00000028004" 0 0 0 0 0 0 0 0 0 0 0 0 0 0 0 0 0 0 0 0 0 0 0 0 0 0 0 0 0 0 0 0 0 0 0 0 0 0 0 0 0 0 0 0 0 0 0 0 0 0 0 0 0 0 0 0 0 0 0 0 0 0 0 0 0 0 0 0 0 0 0 0 0 0 0 0 0 0 0 0 0 0 0 0 0 0
"ENSMUSG00000028005" 0 0 0 0 0 0 0 0 0 0 0 0 0 0 0 0 0 0 0 0 0 0 0 0 0 0 0 0 0 0 0 0 0 0 0 0 0 0 0 0 0 0 0 0 0 0 0 0 0 0 0 0 0 0 0 0 0 0 0 0 0 0 0 0 0 0 0 0 0 0 0 0 0 0 0 0 0 0 0 0 0 0 0 0 0 0
"ENSMUSG00000028007" 0 0 0 0 0 0 0 0 0 0 0 0 0 0 0 0 0 0 0 0 0 0 0 0 0 0 0 0 0 0 0 0 0 0 0 0 0 0 0 0 0 0 0 0 0 0 0 0 0 0 0 0 0 0 0 0 0 0 0 0 0 0 0 0 0 0 0 0 0 0 0 0 0 0 0 0 0 0 0 0 0 0 0 0 0 0
"ENSMUSG00000028008" 0 0 0 0 0 0 0 0 0 0 0 0 0 0 0 0 0 0 0 0 0 0 0 0 0 0 0 0 0 0 0 0 0 0 0 0 0 0 0 0 0 0 0 0 0 0 0 0 0 0 0 0 0 0 0 0 0 0 0 0 0 0 0 0 0 0 0 0 0 0 0 0 0 0 0 0 0 0 0 0 0 0 0 0 0 0
"ENSMUSG00000028009" 0 0 0 0 0 0 0 0 0 0 0 0 0 0 0 0 0 0 0 0 0 0 0 0 0 0 0 0 0 0 0 0 0 0 0 0 0 0 0 0 0 0 0 0 0 0 0 0 0 0 0 0 0 0 0 0 0 0 0 0 0 0 0 0 0 0 0 0 0 0 0 0 0 0 0 0 0 0 0 0 0 0 0 0 0 0
"ENSMUSG00000028010" 0 0 0 0 0 0 9 0 0 0 0 1 12 0 0 0 0 0 32 0 0 0 1 0 0 0 0 0 0 0 0 0 0 0 0 0 0 0 0 86 0 0 1 0 0 0 0 0 0 0 20 0 0 0 0 9 0 0 0 0 0 0 0 0 0 0 1 0 0 0 0 0 0 0 0 0 0 0 0 0 0 0 0 0 0 0
"ENSMUSG00000028011" 0 0 0 0 0 0 0 0 0 0 0 0 0 0 0 0 0 0 0 0 0 0 0 0 0 0 0 0 0 0 0 0 0 0 0 0 0 0 0 0 0 0 0 0 0 0 0 0 0 0 0 0 0 0 0 0 0 0 0 0 0 0 0 0 0 0 0 0 0 0 0 0 0 0 0 0 0 0 0 0 0 0 0 0 0 0
"ENSMUSG00000028012" 0 0 0 0 0 0 0 0 0 0 0 0 0 0 0 0 0 0 0 0 0 0 0 0 0 0 0 0 0 0 0 0 0 0 0 0 0 0 0 0 0 0 0 0 0 0 0 0 0 0 0 0 0 0 0 0 0 0 0 0 0 0 0 0 0 0 0 0 0 0 0 0 0 0 0 0 0 0 0 0 0 0 0 0 0 0
"ENSMUSG00000028013" 0 0 0 0 1 0 1124 0 1 0 0 0 0 10 0 0 0 0 0 1 0 0 0 0 0 0 0 0 41 184 0 0 0 0 0 0 0 0 0 0 0 0 0 0 0 0 0 0 0 0 0 0 0 1 0 1021 0 1 0 0 0 0 0 2 0 0 0 0 0 0 1 0 0 0 0 0 0 0 0 0 0 0 0 198 0 0
"ENSMUSG00000028015" 2 1 0 60 0 15 0 0 0 48 0 0 0 0 28 1 23 2356 0 0 2 21 1 0 0 0 0 0 0 0 0 0 0 0 15 0 520 17 0 2 0 0 0 0 1 2 0 0 0 0 0 0 54 0 0 0 0 0 0 1 22 1975 0 0 0 18 1 0 0 1 0 14 0 0 0 8 0 0 0 0 0 0 0 0 0 0
"ENSMUSG00000028016" 0 0 0 1675 0 0 1 1 0 0 0 0 0 1 0 0 0 0 0 905 0 0 0 0 0 0 0 0 0 0 0 0 0 1 0 0 2 0 1658 0 1520 0 0 0 0 0 0 0 0 0 0 0 0 0 0 0 0 1 0 0 0 0 0 830 0 1 0 0 0 0 0 0 0 0 0 2 0 2 1 0 0 1527 0 5 0 0
"ENSMUSG00000028017" 0 0 0 0 0 0 0 0 0 0 0 0 0 0 0 0 0 0 0 0 0 0 0 0 0 0 14 0 0 0 0 0 0 0 0 0 0 0 0 0 0 0 0 0 0 0 0 0 0 0 0 0 0 0 0 0 0 0 0 0 0 0 0 0 0 0 0 0 0 0 0 0 0 0 0 0 0 0 0 0 0 0 0 0 0 0
"ENSMUSG00000028018" 0 0 0 0 0 0 0 0 0 0 0 0 0 1 0 0 0 0 0 0 0 0 0 0 0 0 0 0 0 0 3 0 0 0 0 0 0 0 12 0 0 0 0 0 0 0 0 0 0 0 0 0 0 0 0 0 0 0 0 0 0 0 0 0 0 0 0 0 0 0 0 0 0 0 0 0 0 0 0 0 0 0 0 0 0 0
"ENSMUSG00000028019" 0 0 0 0 0 0 0 0 0 0 0 0 0 0 0 0 0 0 0 0 0 0 0 0 0 0 0 0 0 0 0 0 0 0 0 0 0 0 0 0 0 0 0 0 0 0 0 0 0 0 0 0 0 0 0 0 0 0 0 0 0 0 0 0 0 0 0 0 0 0 0 0 0 0 0 0 0 0 0 0 0 0 0 0 0 0
"ENSMUSG00000028020" 0 0 0 0 0 0 0 0 0 0 0 0 0 0 0 0 0 0 0 0 0 0 0 0 0 0 0 0 0 0 0 0 0 0 0 0 0 0 0 0 0 0 0 0 0 0 0 0 0 0 0 0 0 0 0 0 0 0 0 0 0 0 0 0 0 0 0 0 0 0 0 0 0 0 0 0 0 0 0 0 0 0 0 0 0 0
"ENSMUSG00000028023" 0 0 0 0 0 0 0 0 0 0 0 0 0 0 0 0 138 0 0 0 0 0 0 0 0 0 0 0 0 0 0 0 0 0 0 0 0 0 0 0 0 0 0 0 0 0 0 0 0 0 0 0 0 0 0 0 0 0 0 0 0 0 0 0 0 0 0 0 0 0 0 0 0 0 0 0 0 0 0 0 0 0 0 0 0 0
"ENSMUSG00000028024" 0 0 0 0 0 0 0 0 0 0 0 0 0 0 0 0 0 0 0 0 0 0 0 0 0 0 0 0 0 0 0 0 0 0 0 0 0 0 0 0 0 0 0 0 0 0 0 0 0 0 0 0 0 0 0 0 0 0 0 0 0 0 0 0 0 0 0 0 0 0 0 0 0 0 0 0 0 0 0 0 0 0 0 0 0 0
"ENSMUSG00000028028" 0 0 0 0 0 0 0 0 0 0 0 0 0 0 0 0 0 0 0 0 0 0 0 0 0 0 0 0 0 0 0 0 0 0 0 0 0 0 0 0 0 0 0 0 0 0 0 0 0 0 0 0 0 0 0 0 0 0 0 0 0 0 0 0 0 0 0 0 0 0 0 0 0 0 0 0 0 0 0 0 0 0 0 0 0 0
"ENSMUSG00000028029" 0 0 0 0 2092 0 1 0 1 1 0 0 39 0 0 0 0 1 199 1 2 33 0 0 0 0 0 0 247 227 1 0 538 0 0 19 1 1 10 0 37 0 0 417 0 0 137 1 0 14 0 1 1 1845 0 2 0 0 0 0 0 2 195 1 3 0 0 0 0 36 103 1 1 217 1 0 1 1 397 0 79 0 0 4388 1 1
"ENSMUSG00000028030" 0 0 0 0 0 0 0 0 0 0 55 0 0 0 0 0 0 0 0 0 20 0 0 0 0 0 0 0 0 0 0 0 0 0 0 0 0 0 0 0 0 0 0 0 0 0 0 0 0 0 0 0 0 0 0 0 0 0 0 0 0 0 0 0 17 0 0 0 0 0 0 0 0 0 0 0 0 845 0 0 0 0 0 485 0 0
"ENSMUSG00000028031" 0 0 0 0 0 0 0 0 0 0 0 0 0 0 0 0 0 0 0 0 0 0 0 0 0 0 0 0 0 0 0 0 0 0 0 0 0 0 0 0 0 0 0 0 0 0 0 0 0 0 0 0 0 0 0 0 0 0 0 0 0 0 0 0 0 0 0 0 0 0 0 0 0 0 0 0 0 0 0 0 0 0 0 0 0 0
"ENSMUSG00000028032" 1 0 0 198 0 0 0 0 0 1491 0 0 73 0 0 0 0 1 0 0 0 0 0 0 0 0 0 0 0 0 0 0 0 0 0 13 1 0 0 1 1 0 0 0 0 0 0 0 0 0 0 0 184 0 0 0 0 0 0 0 0 1 0 0 0 0 0 0 0 0 0 0 0 0 0 1 0 0 0 2939 3 0 1 0 1 0
"ENSMUSG00000028033" 0 0 925 0 0 0 1 0 1 0 0 0 0 0 10 41 0 0 0 0 1 0 0 0 0 0 0 1 0 0 1 0 0 0 0 0 0 0 0 0 0 0 0 0 0 0 0 0 0 170 0 809 0 0 0 1 0 1 0 0 0 0 0 0 1 0 0 0 0 0 0 0 0 0 0 0 0 0 0 0 0 0 0 0 0 0
"ENSMUSG00000028034" 1 2 82 308 1 29 125 1 12 702 152 873 706 258 1 1724 3 1241 23 8 10 33 3 0 0 0 7 5590 757 663 894 42 1155 98 0 913 3165 1 231 3 88 3 143 0 993 10 93 1 0 32 457 79 214 2 29 105 2 0 2 1382 4 0 22 8 9 34 4 952 4662 1 98 0 1 595 1 2645 0 7 4928 10 1784 205 2 0 2 2
"ENSMUSG00000028035" 0 0 56 8 0 0 0 0 1 0 0 0 0 0 0 0 0 0 0 0 0 0 0 0 0 0 0 0 0 0 0 0 0 0 0 0 0 0 0 0 0 0 0 0 0 0 0 0 0 0 0 49 0 0 0 0 0 1 0 0 0 0 0 0 0 0 0 0 0 0 0 0 0 0 0 0 0 0 1 0 0 0 0 0 0 0
"ENSMUSG00000028036" 0 0 0 0 0 0 0 0 0 0 0 0 0 0 0 0 0 0 0 0 0 0 0 0 0 0 0 0 0 0 0 0 0 0 0 0 0 0 0 0 0 0 0 0 0 0 0 0 0 0 0 0 0 0 0 0 0 0 0 0 0 0 0 0 0 0 0 0 0 0 0 0 0 0 0 0 0 0 0 0 0 0 0 0 0 0
"ENSMUSG00000028037" 0 0 0 0 0 0 0 0 0 0 0 0 0 0 0 0 0 0 0 0 0 0 0 0 0 0 0 0 0 0 0 0 0 0 0 0 0 0 0 0 0 0 0 0 0 0 0 0 0 0 0 0 0 0 0 0 0 0 0 0 0 0 0 0 0 0 0 0 0 0 0 0 0 0 0 0 0 0 0 0 0 0 0 1 0 0
"ENSMUSG00000028039" 0 0 0 0 0 0 0 0 0 0 0 0 0 0 0 0 0 0 0 0 0 0 0 0 0 0 0 0 0 0 0 0 0 0 0 0 0 0 0 0 0 0 0 0 0 0 0 0 0 0 0 0 0 0 0 0 0 0 0 0 0 0 0 0 0 0 0 0 0 0 0 0 0 0 0 0 0 0 0 0 0 0 0 0 0 0
"ENSMUSG00000028040" 0 0 0 0 0 0 0 0 0 0 0 0 0 0 0 0 0 0 0 0 0 0 0 0 0 0 0 0 0 0 0 0 0 0 0 0 0 0 0 0 0 0 0 0 0 0 0 0 0 0 0 0 0 0 0 0 0 0 0 0 0 0 0 0 0 0 0 0 0 0 0 0 0 0 0 0 0 0 0 0 0 0 0 0 0 0
"ENSMUSG00000028041" 0 0 0 0 0 0 0 0 0 0 0 0 0 0 0 23 0 0 0 0 0 0 1 0 0 19 0 0 0 0 0 0 0 0 0 0 0 0 0 0 0 0 3 0 0 0 0 0 0 0 0 0 0 0 0 0 0 0 0 0 0 0 0 0 0 0 0 0 0 0 0 0 0 0 0 0 0 0 0 0 0 0 0 0 0 0
"ENSMUSG00000028042" 0 0 1 4 180 358 0 0 0 0 0 96 0 0 4 0 882 2 0 18 9 179 31 0 0 0 0 0 6 0 0 0 0 4 0 1 0 487 2 0 504 0 0 0 0 0 3 0 0 0 3 0 0 153 0 0 0 0 0 0 0 0 0 0 9 0 0 1 0 0 6 0 88 0 0 0 1 0 0 0 16 0 0 0 0 0
"ENSMUSG00000028044" 0 0 0 0 0 0 0 168 1 0 0 0 0 0 0 0 723 0 0 0 0 0 677 0 0 34 0 0 0 0 0 0 0 0 0 0 151 0 0 0 0 0 0 0 0 1 0 0 0 0 59 0 1 0 0 0 43 1 0 0 0 0 0 0 0 0 603 0 0 0 0 0 0 0 0 133 0 1 0 1487 0 0 0 0 0 0
"ENSMUSG00000028047" 0 0 0 0 0 0 0 0 0 0 0 0 0 0 0 0 0 0 0 0 0 0 0 0 0 0 0 0 0 0 0 0 0 0 0 0 0 0 0 0 0 0 0 0 0 0 0 0 0 0 0 0 0 0 0 0 0 0 0 0 0 0 0 0 0 0 0 0 0 0 0 0 0 0 0 0 0 0 0 0 0 0 0 0 0 0
"ENSMUSG00000028048" 0 0 0 0 0 0 0 0 0 4334 0 0 0 0 0 2 1 0 0 682 0 1 0 0 0 0 1 0 1300 0 0 1714 0 1 0 1602 0 2 0 0 0 0 0 0 0 0 0 115 0 0 0 1 0 0 0 0 0 0 3843 3 1 0 0 634 0 1 0 0 0 0 0 20 0 0 0 1 2 0 0 7 0 0 0 2 2 1
"ENSMUSG00000028049" 1 0 147 0 150 0 1 513 1 2 0 0 1 0 0 0 0 32 17 0 44 0 167 6 0 35 0 0 6 0 435 0 0 9 0 0 818 1 0 0 52 114 470 0 0 0 909 2460 0 0 873 125 0 0 0 1 477 1 4 1 0 35 19 1 41 2 159 0 0 98 3 0 0 0 1 614 0 4 1441 114 2 0 0 2 1361 219
"ENSMUSG00000028051" 0 0 0 0 0 0 0 0 0 0 0 0 0 0 0 0 0 0 0 0 0 0 0 0 0 0 0 0 0 0 0 0 0 0 0 0 0 0 0 0 0 0 0 0 0 0 0 0 0 0 0 0 0 0 0 0 0 0 0 0 0 0 0 0 0 0 0 0 0 0 0 0 0 0 0 0 0 0 0 0 0 0 0 0 0 0
"ENSMUSG00000028053" 1 0 66 0 1 330 0 0 349 3 0 0 0 0 0 5 2704 3 0 235 1 1 2 0 0 18 11 7 1 507 2838 0 2 1288 0 0 537 359 134 2717 30 129 1 0 2 209 0 114 1 1 0 63 1 1 85 0 0 321 4 6 2358 0 0 224 1 1 3 8665 7 1 1 6 116 6 3 18 1 183 3 1 19 1 2159 0 105 744
"ENSMUSG00000028057" 0 0 120 1 1 21 182 0 0 0 0 0 13 0 0 132 1 0 0 1 0 1481 0 0 0 0 0 0 0 29 1 0 0 0 0 0 186 32 19 7 54 3 0 0 0 0 0 0 0 0 0 2 1 0 0 131 0 0 0 1 1 0 0 1 0 1277 0 2072 0 0 0 46 1 0 1 1 0 3 1 125 2 1 1 455 0 0
"ENSMUSG00000028059" 0 0 285 126 2 67 6 12 1 2 0 18 0 0 0 302 10 281 1 191 8 422 1 0 0 160 24 2 3 110 1 0 51 0 0 218 2564 929 2 8 515 43 1 288 3 1 551 1 0 1 238 253 0 2 1 1 15 1 3 270 8 271 1 1 8 374 1 664 1 4 3 38 0 108 1 1023 618 1 222 1950 837 1 11 13 0 337
"ENSMUSG00000028060" 1 0 231 0 2 1 0 0 0 7 0 0 47 19 38 1 74 134 0 0 572 3 0 0 0 0 0 0 7598 28 0 0 0 50 0 0 0 2 0 1 47 0 87 1661 0 0 0 372 0 0 0 197 1 2 1 0 1 1 8 1 0 1 0 0 411 4 0 1 0 0 6087 21 0 0 0 1 3 0 1 0 0 0 0 0 346 2
"ENSMUSG00000028062" 0 0 1 0 18 0 26 78 0 0 0 0 0 0 0 1262 0 1102 1315 1 0 1 7 0 2 0 320 24 0 79 21 0 168 0 0 108 802 0 0 1 27 1 2 1 1 0 568 0 0 0 0 1 0 17 0 25 73 0 0 1084 0 986 904 1 0 0 2 0 0 0 1 0 0 0 0 0 0 0 0 0 0 0 0 0 0 0
"ENSMUSG00000028063" 0 0 0 0 0 0 0 0 0 132 0 0 0 0 0 0 0 0 0 0 0 0 0 0 0 0 0 0 0 0 0 0 0 0 0 0 0 0 0 0 665 0 0 0 0 0 0 1 0 0 0 0 0 0 0 0 0 0 123 0 0 0 0 0 0 0 0 0 0 0 0 0 1 0 0 0 0 0 0 0 0 0 0 0 0 0
"ENSMUSG00000028064" 0 0 41 3 11629 0 96 4 3 4 0 332 0 37 0 912 0 5 1 0 1 1 0 0 0 0 0 0 2 1 0 0 0 0 0 0 1 1 0 1 0 205 168 0 0 0 86 3867 0 0 0 43 3 9940 2 3 7 4 5 1 1 9 1 1 1 2 1 3150 1 1 2 0 2 1 0 3 2 7 2 0 0 0 0 2 3565 1
"ENSMUSG00000028066" 0 0 0 69 0 0 0 0 0 0 0 0 0 135 0 0 107 0 0 0 0 0 0 0 0 0 0 0 0 0 1 0 0 0 0 0 0 0 0 0 0 0 0 0 0 0 0 356 0 0 0 0 0 0 0 0 0 0 1 0 51 0 0 0 0 0 0 137 0 0 0 0 0 0 0 0 0 0 0 0 0 0 0 0 257 0
"ENSMUSG00000028068" 0 0 0 0 0 0 0 0 0 0 0 0 0 0 0 0 0 0 1 0 0 0 0 0 0 0 0 0 0 0 0 0 0 0 0 0 0 0 0 0 0 0 0 0 0 0 0 0 0 0 0 0 0 0 0 0 0 0 0 0 0 0 1 0 0 0 0 0 0 0 0 0 0 0 0 0 0 0 0 0 0 0 0 0 0 0
"ENSMUSG00000028069" 0 0 2 0 0 0 69 0 0 1292 0 0 0 0 0 2 0 1 0 61 0 0 0 0 0 0 0 0 0 0 0 0 0 0 0 0 4445 0 2 1 0 28 0 0 0 0 0 0 0 0 0 4 0 0 0 74 0 0 880 1 0 1 0 56 2 0 0 8 1 0 1 0 0 0 0 3692 0 3 3 4 4 2 2 2 1 2
"ENSMUSG00000028070" 2 0 0 4 1136 838 1303 0 0 2 0 0 0 0 0 2 0 21 0 1 0 1086 78 0 0 0 0 0 15 596 0 0 112 0 0 0 0 1199 221 0 0 0 1 259 1853 0 0 1 0 0 0 5 8 1047 1 1197 2 3 1 1 0 20 0 1 0 2 76 1 1 11 0 444 1 555 0 0 0 1 1 0 0 205 0 0 1 0
"ENSMUSG00000028071" 285 1 3 0 73 112 4461 2 4 358 0 10 13 0 224 0 501 348 27 1 3831 3721 5 14 0 1038 1533 445 186 1084 889 0 1 440 1 1049 332 145 2262 0 0 0 1 1879 40 0 2162 2468 0 5 467 3 4 62 1 3363 0 5 6 0 3 2 1 1 3330 1637 1 0 0 336 2 0 0 652 0 8 2 2 1 639 0 169 0 1 2248 2
"ENSMUSG00000028072" 0 0 0 0 0 0 0 0 0 0 0 0 0 0 0 0 0 0 0 0 0 0 0 0 0 0 0 0 0 0 0 0 0 0 0 0 0 0 0 0 0 0 0 0 0 0 0 0 0 0 0 0 0 0 0 0 0 0 0 0 0 0 0 0 0 0 0 0 0 0 0 0 0 0 0 0 0 0 0 1 0 0 0 0 0 0
"ENSMUSG00000028073" 21 0 1296 2 0 1 1 1 27 655 0 0 566 1 15 2 1 12 80 0 0 0 1 4 0 1 0 906 4 1 0 0 0 0 0 0 1352 3792 0 2 0 0 0 8 227 0 0 2 0 0 0 1048 3 0 3 1 1 1 603 3 2 10 77 0 1 0 1 5373 734 2 5 2 6 1 0 3 3310 8 5 1754 483 1 3 4 1 238
"ENSMUSG00000028076" 0 0 142 0 0 1 0 0 0 0 0 0 83 608 0 0 7329 2 1 1 0 117 2 0 0 0 0 0 1 223 0 0 0 118 0 0 1 1 5 1720 0 166 0 0 0 0 0 0 0 0 0 138 0 0 1 0 0 0 0 0 6279 3 3 1 0 112 2 0 0 0 1 0 0 0 0 3 1 0 1 1709 1 6 1261 0 0 0
"ENSMUSG00000028078" 0 0 0 0 0 0 0 0 0 0 0 0 0 0 0 0 0 0 0 0 0 0 0 0 0 0 0 0 0 0 0 0 166 0 0 0 0 0 0 0 0 0 0 0 0 0 0 0 0 0 0 0 0 0 0 0 0 0 0 0 0 0 0 0 0 0 0 0 0 0 0 0 0 0 0 0 0 0 0 0 0 0 0 0 0 0
"ENSMUSG00000028080" 0 0 0 0 92 0 258 205 0 2202 0 0 1 0 0 13 1 0 814 20 1 0 1 0 0 0 4 18 0 0 0 0 0 0 0 70 2 3 161 0 0 0 0 0 0 9 0 127 0 1 0 1 0 0 0 0 186 0 2001 13 1 0 701 0 2 1 0 0 17 0 0 5 23 0 0 1 3 0 0 0 0 152 0 0 1 150
"ENSMUSG00000028081" 1433 1 2193 2669 2832 2726 3849 1210 24 1778 2772 1183 1510 190 705 3102 7336 7099 3145 3267 3565 3706 1127 131 0 408 450 1538 4572 2465 1948 131 1172 1742 777 238 6572 2303 9259 1095 1512 221 949 2797 2394 1 1755 4502 63 941 116 903 572 2198 1797 2313 949 6 882 2391 3359 4247 2256 2451 2723 763 338 2960 0 230 3061 749 448 1398 10 3930 1320 3169 3127 1881 21 4264 21 995 1601 279
"ENSMUSG00000028082" 0 0 0 0 0 0 0 0 0 0 0 0 0 0 0 0 0 0 0 0 0 0 26 0 0 0 0 41 0 0 0 0 0 0 0 0 0 0 0 0 0 0 0 0 0 0 0 0 0 0 0 0 0 0 0 0 0 0 0 0 0 0 0 0 0 0 0 0 0 0 0 0 0 0 0 0 0 0 0 0 0 0 0 0 0 0
"ENSMUSG00000028085" 0 0 139 0 0 0 0 0 0 0 0 0 0 0 0 0 0 0 0 0 0 0 0 0 0 0 0 0 0 0 0 0 0 0 0 0 30 0 0 0 0 0 0 0 0 0 0 0 0 2 0 116 0 0 0 0 0 0 0 0 0 0 0 0 0 0 0 0 0 0 0 0 0 0 0 0 0 0 0 0 0 0 0 0 0 0
"ENSMUSG00000028086" 0 0 1 1 39 1 0 3 0 179 0 0 0 851 20 0 0 0 971 48 21 0 0 597 0 5 259 3327 0 22 4 0 0 0 1 939 1038 0 669 0 196 0 0 0 1 0 0 0 0 115 0 0 2 36 0 0 1 0 9 0 0 0 0 46 3 0 0 2 2739 13 0 1019 0 0 4 1 0 1 0 0 1 556 0 0 2 0
"ENSMUSG00000028088" 0 0 0 0 0 0 0 0 0 0 0 0 0 0 0 0 0 0 0 0 0 0 0 0 0 0 0 0 0 0 0 0 0 0 0 0 0 0 36 0 0 0 0 0 0 0 0 0 0 0 0 0 0 0 0 0 0 0 0 0 0 0 0 0 0 0 0 0 0 0 0 0 0 0 0 0 0 0 0 0 0 32 0 0 0 0
"ENSMUSG00000028089" 449 0 0 0 0 0 0 0 0 0 0 0 0 0 0 121 1 1 0 0 0 1045 0 0 0 0 982 74 621 25 3 0 0 0 0 0 0 0 1434 1 0 0 0 1 0 0 0 0 0 0 0 0 0 0 0 0 0 0 0 1 0 0 1 0 0 939 0 0 0 0 0 0 0 26 0 0 0 300 0 0 0 0 1 0 0 0
"ENSMUSG00000028093" 0 0 0 0 22 0 0 0 0 0 0 0 0 0 0 2 0 0 81 3174 0 1 1 0 0 0 0 0 0 0 0 0 0 0 0 0 0 0 0 0 0 0 2 266 0 0 0 0 0 0 74 0 0 21 0 0 0 0 0 3 0 1 76 2770 0 1 1 0 0 0 0 0 0 0 0 0 0 0 0 0 0 0 0 0 0 0
"ENSMUSG00000028096" 50 0 0 0 0 0 0 0 39 0 0 0 0 0 1 62 79 1 0 1873 1344 1 0 0 0 0 3 0 0 0 0 0 0 0 0 0 0 0 1 0 7 0 1 2551 0 0 0 0 0 0 0 0 1 0 0 0 0 0 0 0 0 0 0 0 1148 0 0 0 1 0 0 0 0 0 0 0 0 1 0 0 0 1 0 0 0 0
"ENSMUSG00000028098" 0 0 2 791 1 1 2324 26 1 1 0 0 0 0 0 0 299 0 7 782 319 0 1 0 0 43 1 1674 0 8 0 0 0 0 0 0 0 0 1 1 0 0 0 0 0 0 0 0 0 0 0 2 1 1 1 2099 0 1 0 0 1 0 8 0 284 0 0 1 1463 0 0 0 1 8 0 0 1 0 0 0 0 0 2 0 0 0
"ENSMUSG00000028099" 0 0 3 1 0 0 0 213 2 6296 4312 1 207 0 39 1522 1828 0 1 4 6 1 3720 3270 0 0 1073 0 0 0 0 0 179 0 98 0 2630 3 0 2 2 1 2035 0 64 0 0 1 0 0 195 2 0 0 0 1 196 1 5533 1262 1441 0 2 4 6 0 0 2 0 212 1 0 0 0 0 2086 1 0 1149 0 0 0 2 4 1 1
"ENSMUSG00000028100" 0 0 0 0 0 0 0 0 0 0 0 0 0 0 0 0 0 0 0 0 0 0 0 0 0 0 0 0 0 0 0 0 0 0 0 0 0 0 0 0 0 0 0 0 0 0 0 0 0 0 0 0 0 0 0 0 0 0 0 0 0 0 0 0 0 0 0 0 0 0 0 0 0 0 0 0 0 0 0 0 0 0 0 0 0 0
"ENSMUSG00000028101" 1 0 0 0 0 987 0 0 0 0 0 0 0 0 0 0 321 0 0 263 0 0 0 0 0 0 0 0 0 0 0 0 0 0 0 0 0 1407 0 0 0 0 0 0 0 0 0 0 0 0 1 0 0 0 0 0 0 0 0 0 0 0 0 217 0 0 0 1 0 0 0 0 0 0 0 0 0 0 0 0 0 0 0 0 0 0
"ENSMUSG00000028102" 0 0 2 0 9 0 0 0 0 1 1 0 0 0 1636 117 0 0 0 0 0 0 0 1 0 0 0 0 0 796 0 0 0 0 0 0 0 0 0 0 548 0 0 0 2133 0 0 0 0 0 0 0 0 0 0 0 0 0 0 108 0 0 0 0 0 0 0 2 0 0 0 0 0 742 0 0 0 0 0 74 0 0 0 0 0 0
"ENSMUSG00000028104" 0 0 0 0 0 1 0 0 0 1 0 1 0 0 5 1 645 0 0 1 0 1 0 0 0 1 0 0 0 0 0 0 0 0 0 0 6 1 1 0 0 0 0 1 0 1 2 0 0 0 0 1 0 0 1 0 0 0 0 1 0 0 0 0 0 1 0 2 0 0 0 1 0 0 0 1 0 0 0 0 0 1 0 0 0 0
"ENSMUSG00000028106" 0 0 0 0 526 2124 2 93 0 0 0 6 8 0 10 1090 314 1 1 0 0 1 7 0 0 0 0 42 0 2 0 0 0 220 0 32 58 0 0 38 39 92 1 0 0 4 0 0 0 0 0 0 1 229 1764 2 86 0 0 1 1 0 1 0 0 1 0 0 1 0 0 0 0 1 0 50 0 0 0 2 426 0 0 0 0 25
"ENSMUSG00000028107" 1 0 0 0 2 1577 0 0 0 237 1 0 1 0 0 0 0 1382 0 2 2 410 0 0 0 0 0 1977 763 0 0 0 111 0 0 0 1 2247 252 0 1 0 0 0 0 1 1 0 0 0 1 0 0 1 0 0 0 0 0 0 1 1245 0 0 0 0 0 0 1 0 0 4 0 0 0 1 0 0 0 1 0 238 0 0 0 0
"ENSMUSG00000028108" 83 0 0 43 0 275 1 0 0 439 0 0 0 0 5 424 2091 0 82 0 0 1 0 0 1 1 0 0 0 1 0 0 1 762 1027 0 0 376 1856 0 0 0 0 0 0 0 28 1 0 10 0 0 0 0 0 1 0 0 1 389 1 0 0 0 1 1 0 0 0 1 0 62 0 0 0 0 0 0 0 0 0 169 1 1319 0 0
"ENSMUSG00000028109" 0 0 0 0 0 0 0 0 0 0 0 0 0 0 0 0 0 0 0 0 0 0 0 0 0 0 0 0 0 0 0 0 0 0 0 0 0 0 0 0 0 0 0 0 0 0 0 0 0 0 0 0 0 0 0 0 0 0 0 0 0 0 0 0 0 0 0 0 0 0 0 0 0 0 0 0 0 0 0 0 0 0 0 0 0 0
"ENSMUSG00000028111" 0 0 0 0 0 0 0 0 0 0 0 0 0 0 0 0 0 0 0 0 0 0 0 0 0 0 0 0 0 0 0 0 0 0 0 0 0 0 0 0 0 0 0 0 0 0 0 0 0 0 0 0 0 0 0 0 0 0 0 0 0 0 0 0 0 0 0 0 0 0 0 0 0 0 0 0 0 0 0 0 0 0 0 0 0 0
"ENSMUSG00000028114" 0 0 0 0 0 0 0 45 0 0 0 2561 0 176 0 0 0 1 37 0 0 0 0 0 0 0 0 48 0 0 0 0 0 0 0 0 0 1 0 0 0 75 0 0 0 0 3020 0 1199 0 0 0 0 0 0 0 44 0 0 0 0 0 36 0 0 0 0 14 0 0 0 0 0 0 0 0 0 0 0 0 0 1 0 0 0 0
"ENSMUSG00000028115" 0 0 0 0 0 0 0 0 0 0 0 0 0 1 0 0 0 0 0 0 0 0 0 0 0 0 0 0 0 0 0 0 0 0 0 0 0 0 0 0 0 0 0 0 0 0 0 0 0 0 0 0 0 0 0 0 0 0 0 0 0 0 0 0 0 0 0 0 0 0 0 0 0 0 0 0 0 0 0 0 0 0 0 0 0 0
"ENSMUSG00000028116" 0 0 0 0 0 0 0 0 0 0 0 0 0 0 0 0 0 0 0 0 0 0 0 0 0 0 0 0 0 0 0 0 0 0 0 0 0 0 0 0 0 0 0 0 0 0 0 0 0 0 0 0 0 0 0 0 0 0 0 0 0 0 0 0 0 0 0 0 0 0 0 0 0 0 0 0 0 0 0 0 0 0 0 0 0 0
"ENSMUSG00000028121" 0 0 0 0 0 0 0 0 0 0 0 0 0 0 0 0 0 0 0 0 0 0 0 0 0 0 0 0 0 1 0 0 0 0 0 0 0 0 0 0 0 0 0 0 0 0 0 0 0 0 0 0 0 0 0 0 0 0 0 0 0 0 0 0 0 0 0 0 0 0 0 0 0 1 0 0 0 0 0 0 0 0 0 0 0 0
"ENSMUSG00000028124" 0 0 0 0 0 0 0 0 0 1 0 0 0 1 0 1 0 0 0 0 0 0 32 0 0 1 0 0 0 0 11 0 0 0 0 0 0 114 0 0 0 0 0 91 0 1 0 0 0 1 0 0 0 0 0 0 0 0 1 1 0 0 0 0 0 0 32 0 0 0 0 0 0 0 1 0 99 0 0 31 0 0 0 0 0 242
"ENSMUSG00000028125" 0 0 0 0 0 0 0 0 0 0 0 0 0 0 0 0 0 0 0 0 0 0 0 0 0 0 0 0 0 0 0 0 0 0 0 0 0 0 0 0 0 0 0 0 0 0 0 0 0 0 0 0 0 0 0 0 0 0 0 0 0 0 0 0 0 0 0 0 0 0 0 0 0 0 0 0 0 0 0 0 0 0 0 0 0 1
"ENSMUSG00000028126" 0 0 1 1 20 0 109 7 9 7 0 4 0 2 399 0 10 7 0 0 83 77 3 307 0 35 0 235 25 0 0 0 23 1 0 272 0 0 4 1 4 0 0 0 0 0 0 36 0 2 0 1 0 18 0 0 7 0 0 0 0 6 0 0 67 39 0 7 0 0 21 0 0 0 0 0 0 0 0 0 0 0 0 0 1 0
"ENSMUSG00000028127" 0 0 0 0 0 0 0 0 1 0 0 0 0 0 0 0 0 0 1 0 0 0 0 0 0 0 1252 0 1557 3 1 0 0 0 0 0 0 0 310 0 0 0 0 0 0 0 0 0 0 0 0 0 1 1 2 0 0 1 0 0 0 0 1 0 0 0 0 3 0 135 1 4030 1 3 1 0 0 0 0 2 0 16 0 0 0 1
"ENSMUSG00000028128" 0 0 0 0 0 0 0 0 0 0 0 0 0 0 0 0 0 0 0 0 0 0 0 0 0 0 0 0 0 0 0 0 0 0 0 0 0 0 0 0 0 0 0 0 0 0 0 0 0 0 0 0 0 0 0 0 0 0 0 0 0 0 0 0 0 0 0 0 0 0 0 0 0 0 0 0 0 0 0 0 0 0 0 0 0 0
"ENSMUSG00000028132" 0 0 0 4 0 0 0 0 0 0 0 0 0 0 0 0 0 0 0 0 0 0 0 0 0 0 0 0 0 0 0 0 0 0 0 0 0 0 0 0 0 0 0 0 0 0 0 0 0 0 0 0 0 0 0 0 0 0 0 0 0 0 0 0 0 0 0 0 0 0 0 0 0 0 0 0 0 0 0 0 0 0 0 0 0 0
"ENSMUSG00000028133" 0 0 0 0 0 0 0 0 0 0 93 0 0 0 0 0 0 0 0 0 0 0 0 0 0 0 0 0 0 0 0 0 0 0 0 0 0 0 0 0 0 0 0 0 0 0 0 0 0 0 0 0 0 0 0 0 0 0 0 0 0 0 0 0 0 0 0 0 0 0 0 0 0 0 0 0 0 0 0 0 0 0 0 0 0 0
"ENSMUSG00000028134" 0 0 0 0 0 0 0 0 0 0 0 0 0 0 0 0 0 1 0 0 0 0 1 0 0 5 0 0 37 4 0 0 0 0 75 0 1337 0 35 1 0 0 0 1 0 0 0 0 0 0 227 0 0 0 0 0 0 0 0 0 0 0 0 0 0 0 1 485 0 0 26 0 1 4 0 0 0 0 392 0 0 1 0 0 0 0
"ENSMUSG00000028136" 0 0 19 0 0 1 0 52 0 0 105 55 0 0 131 863 1 1 1084 79 0 0 4009 0 0 0 0 0 0 0 0 0 13 21 0 0 1 0 3693 1 0 0 0 0 0 0 0 0 0 0 213 19 0 0 2 0 56 0 0 741 2 1 816 0 0 0 3172 0 0 1 0 0 0 0 0 2 0 5 1 1 1 3334 1 0 0 0
"ENSMUSG00000028137" 0 0 0 0 0 0 0 0 0 0 0 0 0 0 0 0 0 0 0 0 0 0 0 0 0 0 0 0 0 0 0 0 0 0 0 0 0 0 0 0 0 0 0 0 0 0 0 0 0 0 0 0 0 0 0 0 0 0 0 0 0 0 0 0 0 0 0 0 0 0 0 0 0 0 0 0 0 0 0 0 0 0 0 0 0 0
"ENSMUSG00000028138" 1 0 421 6 2642 0 1073 6 0 75 0 1 0 393 0 0 3578 0 164 19 0 0 2 0 0 0 100 0 1 1 1008 0 433 0 0 0 94 195 1544 235 0 0 1 0 1 1 0 2492 0 1 0 376 9 2336 0 1003 6 0 1 0 3128 0 162 20 1 0 2 0 0 3 3 393 1 1 0 0 186 2 1 2 1 1437 1 2401 2257 0
"ENSMUSG00000028139" 0 0 0 1 0 0 0 0 0 0 0 0 0 0 0 0 0 0 0 0 0 0 0 0 0 0 0 0 0 0 0 0 0 0 0 0 0 0 0 0 0 0 0 0 0 0 0 0 0 0 0 0 1 0 0 0 0 0 0 0 0 0 0 0 0 0 0 0 0 0 0 0 0 0 0 0 0 0 0 0 0 0 0 0 0 0
"ENSMUSG00000028140" 0 0 4 0 0 1297 0 46 0 0 1183 34 0 0 0 0 0 0 0 1 0 3 0 1 0 0 11 0 0 0 0 1 232 0 0 1 1 1815 5412 5 0 0 1 453 0 0 455 2 0 3 0 4 0 0 0 0 42 1 0 0 0 0 0 0 0 1 0 0 0 313 0 0 0 0 0 1 0 2 2 2 1 4611 5 1 2 0
"ENSMUSG00000028141" 0 0 0 0 0 0 0 0 0 0 0 0 0 0 0 0 0 0 0 0 0 0 0 0 0 0 0 0 0 0 0 0 0 0 0 0 0 0 0 0 0 0 0 0 0 0 0 0 0 0 0 0 0 0 0 0 0 0 0 0 0 0 0 0 0 0 0 0 0 0 0 0 0 0 0 0 0 0 0 0 0 0 0 0 0 0
"ENSMUSG00000028145" 0 0 0 4 0 0 0 0 0 0 1 0 0 0 0 0 0 0 0 0 0 0 1 0 0 0 0 0 0 0 0 0 0 0 0 0 0 0 0 0 0 0 0 0 0 0 0 0 0 0 0 0 4 0 0 0 0 0 0 0 0 0 0 0 0 0 0 0 0 0 0 0 0 0 0 0 0 0 0 0 0 0 0 1 0 0
"ENSMUSG00000028148" 0 0 0 0 0 0 0 0 0 0 0 0 0 0 0 0 0 0 0 0 0 0 0 0 0 0 0 0 0 0 0 0 0 0 0 0 0 0 0 0 0 0 0 0 0 0 0 0 0 0 0 0 0 0 0 0 0 0 0 0 0 0 0 0 0 0 0 0 0 0 0 0 0 0 0 0 0 0 0 0 0 0 0 0 0 0
"ENSMUSG00000028149" 1 0 92 0 0 0 0 1 0 0 0 9 546 0 0 283 2751 75 1 8 1578 3 241 3717 0 174 1 292 365 44 0 0 0 310 0 0 1 0 1091 26 343 7156 1 1 0 2 1 24 1 2417 0 83 0 0 0 0 0 0 0 262 2321 0 1 5 1290 2 175 0 0 0 0 0 0 0 0 0 1 0 0 0 570 990 25 1 0 1
"ENSMUSG00000028150" 0 0 0 0 58 0 0 0 0 0 0 0 0 0 0 0 0 0 0 1 0 0 0 0 0 0 0 0 0 0 0 0 0 0 0 0 0 0 0 0 0 0 0 0 0 0 0 0 0 0 10 0 0 0 0 0 0 0 0 0 0 0 0 0 0 0 0 0 0 0 0 0 0 0 0 0 0 0 0 0 0 0 0 0 0 0
"ENSMUSG00000028152" 1 0 0 0 1 0 0 0 0 0 0 0 0 0 0 0 0 0 0 10 1 2 1 0 0 0 56 260 0 94 0 0 0 49 0 3 162 0 0 0 0 29 0 0 0 1 548 2 0 0 0 0 0 0 0 0 0 0 0 0 0 0 0 7 1 1 1 0 0 0 0 0 0 0 0 61 0 0 11 98 0 0 0 0 0 0
"ENSMUSG00000028156" 260 0 5 5 336 240 2635 1347 0 1465 1 0 0 1 0 5 1006 186 61 4998 506 3355 5 0 0 0 67 0 2 108 1 0 0 1204 0 1 512 3 1 1 2840 0 1978 0 0 0 602 3939 1 1 88 4 6 29 219 2323 1215 2 1 7 616 3 5 4088 330 2893 6 1 0 10 2 331 1 103 2 0 1 2604 4891 47 2 2 1 0 1933 2
"ENSMUSG00000028158" 0 0 0 0 0 0 0 0 0 0 0 0 0 0 0 0 0 0 0 0 0 0 0 0 0 0 0 0 0 0 0 0 0 0 0 0 0 0 0 0 0 0 0 0 0 0 0 0 0 0 0 0 0 0 0 0 0 0 0 0 0 0 0 0 0 0 0 0 0 0 0 0 0 0 0 0 0 0 0 0 0 0 0 0 0 0
"ENSMUSG00000028159" 0 0 0 0 0 0 1 0 0 140 0 0 341 0 0 4 49 2 0 2 0 3958 2 0 0 14 0 101 1463 180 62 0 752 0 0 1 1633 0 264 54 0 0 0 0 0 0 0 180 0 0 1 0 1 0 0 0 0 0 0 3 43 2 0 2 0 3598 2 0 1 68 0 0 0 160 0 756 0 1 231 0 157 153 0 0 0 50
"ENSMUSG00000028161" 0 0 2 2 0 0 0 1113 0 0 295 0 0 0 0 23 11 0 573 0 0 0 210 0 0 0 0 26 1 0 0 0 0 25 0 0 0 0 1 0 0 0 67 0 62 0 0 0 0 1 0 3 0 0 0 0 0 0 0 23 0 0 1 1 0 0 0 0 25 0 0 16 0 0 0 0 0 6 1 0 376 1 0 0 0 0
"ENSMUSG00000028163" 1 0 1 52 215 1043 93 2 4 8 0 7 1255 0 1745 393 26 6364 137 40 2 2977 15 0 0 56 2 5 15 700 611 126 1 271 1 1 5 1760 55 4 0 240 1 431 0 8 0 3242 40 0 6 2 46 187 0 83 2 3 7 350 17 4806 130 10 2 2 13 3706 4 1 2 0 7 8 6 5 280 1 3 0 1 54 4 212 2912 13
"ENSMUSG00000028164" 0 0 1 2 3144 0 0 0 0 111 0 0 1 0 0 0 2701 1 1 0 1 1 1 0 0 0 0 1 0 1 1 0 0 0 0 0 0 0 0 0 0 0 1135 0 0 0 0 0 0 0 0 1 4 2816 1 0 0 0 0 0 2371 1 1 1 1 1 2 3659 1 0 0 1 5 1 2 3 0 0 89 1 1 1 0 0 0 0
"ENSMUSG00000028165" 0 1 0 6086 0 83 5 16 535 819 0 1 0 0 0 654 1 0 0 149 0 0 0 0 0 0 0 0 58 521 0 0 0 29 242 0 118 144 978 0 0 0 0 117 1 1 831 22 35 1 1 0 4692 0 0 4 16 0 0 2 1 0 0 1 1 2 0 0 0 48 0 0 2 487 0 110 0 2 1 0 0 858 0 0 0 0
"ENSMUSG00000028167" 0 0 0 0 0 0 0 0 0 0 0 0 0 0 0 0 0 0 0 0 0 0 0 0 0 0 0 0 0 0 0 0 0 0 0 0 0 0 0 0 0 0 0 0 0 0 0 0 0 0 0 0 0 0 0 0 0 0 0 0 0 0 0 0 0 0 0 0 0 0 0 0 0 0 0 0 0 0 0 0 0 0 0 0 0 0
"ENSMUSG00000028172" 0 0 0 0 0 0 0 0 0 0 0 0 0 0 0 0 0 0 0 0 0 0 0 0 0 0 0 0 0 0 0 0 0 0 0 0 0 0 0 0 0 0 0 0 0 0 0 0 0 0 0 0 0 0 0 0 0 0 0 0 0 0 0 0 0 0 0 0 0 0 0 0 0 0 0 0 0 0 0 0 0 0 0 0 0 0
"ENSMUSG00000028173" 0 1 1 2 3 1 0 470 0 5617 2 233 0 0 1 214 0 0 1 1 0 1 0 0 0 0 0 0 1 2 0 0 0 0 0 0 6 1 6073 3 0 0 0 0 0 0 0 187 0 0 1 1 1 0 1 0 1 0 4437 184 0 0 2 1 0 1 0 5 1 89 3 3872 23 3 2 6 1 6 27 7 4458 5268 3 15 3 1
"ENSMUSG00000028174" 0 0 1 0 0 0 0 0 0 0 0 0 0 0 0 0 0 0 0 0 0 0 0 0 0 0 0 0 0 0 0 0 0 0 0 0 0 0 0 0 0 0 0 0 0 0 0 0 0 0 0 1 0 0 0 0 0 0 0 0 0 0 0 0 0 0 0 0 0 0 0 0 0 0 0 0 0 0 0 0 0 0 0 0 0 0
"ENSMUSG00000028175" 0 0 0 0 0 0 0 0 0 0 0 0 0 0 0 0 0 0 0 0 0 0 0 0 0 0 0 0 0 0 0 0 0 0 0 0 1 0 0 0 0 0 0 0 0 0 0 0 0 0 0 0 0 0 0 0 0 0 0 0 0 0 0 0 0 0 0 0 0 0 0 0 0 0 0 1 0 0 0 0 0 0 0 0 0 0
"ENSMUSG00000028176" 0 0 1 0 0 0 0 0 0 0 0 0 0 0 0 0 0 0 0 0 0 0 0 0 0 0 0 0 0 0 0 0 0 0 0 0 0 0 0 0 0 0 0 0 0 0 0 0 0 0 0 1 0 0 0 0 0 0 0 0 0 0 0 0 0 0 0 0 0 0 0 0 0 0 0 0 0 0 0 0 0 0 0 0 0 0
"ENSMUSG00000028177" 0 0 0 0 0 0 0 0 0 0 0 0 0 0 0 0 0 0 0 0 0 0 0 0 0 0 0 0 0 0 0 0 0 0 0 0 0 0 0 0 0 0 0 0 0 0 0 0 0 0 0 0 0 0 0 0 0 0 0 0 0 0 0 0 0 0 0 0 0 0 0 0 0 0 0 0 0 0 0 0 0 0 0 0 0 0
"ENSMUSG00000028179" 0 0 0 0 0 0 0 0 0 0 0 0 0 0 0 0 0 0 0 0 0 0 0 0 0 0 0 0 0 0 0 0 0 0 0 0 0 0 0 0 0 0 0 0 0 0 0 0 0 0 0 0 0 0 0 0 0 0 0 0 0 0 0 0 0 0 0 0 0 0 0 0 0 0 0 0 0 0 0 0 0 0 0 0 0 0
"ENSMUSG00000028180" 0 0 232 144 291 0 1723 894 1 1 0 0 8 0 0 172 4512 0 0 373 0 1 2 14 0 0 69 1 0 1 4 1 491 41 552 9 1 11 2004 7 647 0 0 0 1 0 0 249 282 1331 309 165 0 0 0 1596 549 0 1 148 3788 0 0 331 0 0 3 10 0 6 0 148 0 1 0 1 15 0 1 26 0 1770 7 7 0 0
"ENSMUSG00000028182" 0 0 0 0 0 0 0 0 0 0 0 0 0 0 0 0 0 0 0 0 0 0 0 0 0 0 0 0 0 0 0 0 0 0 0 0 0 0 0 0 0 0 0 0 0 0 0 0 0 0 0 0 0 0 0 0 0 0 0 0 0 0 0 0 0 0 0 0 0 0 0 0 0 0 0 0 0 0 0 0 0 0 0 0 0 0
"ENSMUSG00000028184" 0 0 0 0 0 0 0 0 0 0 0 0 0 0 0 0 0 0 0 0 0 0 0 0 0 0 0 0 0 0 0 0 0 0 0 0 0 0 0 0 0 0 0 0 0 0 0 0 0 0 0 0 0 0 0 0 0 0 0 0 0 0 0 0 0 0 0 0 0 0 0 0 1 0 0 0 0 0 0 0 0 0 0 0 0 0
"ENSMUSG00000028185" 0 0 0 0 0 0 0 0 0 0 0 0 0 0 0 0 0 0 0 0 0 0 0 0 0 0 0 0 0 0 0 0 0 0 0 0 0 0 0 0 0 0 0 0 0 0 0 0 0 0 0 0 0 0 0 0 0 0 0 0 0 0 0 0 0 0 0 0 0 0 0 0 0 0 0 0 0 0 0 0 0 0 0 0 0 0
"ENSMUSG00000028186" 0 0 0 0 0 0 0 0 0 0 0 0 0 0 0 0 0 0 0 0 0 0 0 0 0 0 0 0 0 0 0 0 0 0 0 0 0 0 0 0 0 0 0 0 0 0 0 0 0 0 0 0 0 0 0 0 0 0 0 0 0 0 0 0 0 0 0 0 0 0 0 0 0 0 0 0 0 0 0 0 0 0 0 0 0 0
"ENSMUSG00000028187" 65 0 2 63 0 0 0 1191 2 0 0 0 23 295 0 5188 5 1 0 659 0 129 3 0 0 0 47 0 0 2 0 0 0 21 0 0 0 0 0 0 567 0 0 0 19 0 0 0 0 128 0 2 0 1 0 0 1054 2 0 4233 5 1 1 482 0 12 3 0 0 0 0 0 0 0 0 0 0 0 0 0 0 0 0 341 0 0
"ENSMUSG00000028188" 0 0 0 0 0 1 29 0 0 1 0 3 0 0 0 0 0 0 0 0 0 0 0 0 0 0 0 0 0 0 0 0 0 0 0 0 0 0 0 0 0 11 0 0 0 0 0 0 0 0 0 0 0 0 1 0 0 0 1 0 0 0 0 0 0 0 0 232 0 0 0 0 0 0 0 0 0 0 0 0 2 0 0 0 0 0
"ENSMUSG00000028189" 0 0 1 0 0 0 0 0 0 2 0 0 0 0 0 0 0 0 0 0 0 0 0 0 0 9 0 1 0 0 0 0 0 0 0 19 1 0 0 0 0 0 0 0 0 0 0 0 0 17 0 1 0 0 0 0 0 0 2 1 0 0 0 0 1 0 0 1814 1 21 0 0 0 0 0 1 0 0 0 0 0 0 0 0 0 0
"ENSMUSG00000028191" 0 0 1519 3 4449 0 3507 1 1 2 0 877 0 0 0 3 0 0 0 2 2 1 0 0 0 124 0 5 1 0 0 0 1 0 0 0 1 2 1380 2 1 685 0 0 2 0 4 2138 0 0 0 1346 6 3864 6 3145 3 6 3 3 0 0 1 2 2 0 0 2 5 0 2 0 0 0 1 1 2 0 2 1 1 524 1 0 1936 2
"ENSMUSG00000028194" 0 0 0 0 0 0 0 0 0 0 0 0 1 0 0 0 0 0 0 0 0 0 0 0 0 0 0 0 0 0 0 0 0 0 0 0 0 0 0 0 0 0 0 0 0 0 1 0 0 0 0 0 0 0 0 0 0 0 0 0 0 0 0 0 0 0 0 0 0 0 0 0 0 0 0 0 0 0 0 0 0 0 0 0 0 0
"ENSMUSG00000028195" 0 0 0 0 0 0 0 0 0 0 0 0 0 0 0 0 0 0 0 0 0 0 0 0 0 0 0 0 0 0 0 0 0 0 0 0 0 0 0 0 0 0 0 0 0 0 0 0 0 0 0 0 0 0 0 0 0 0 0 0 0 0 0 0 0 0 0 0 0 0 0 0 0 0 0 0 0 0 0 0 0 0 0 0 0 0
"ENSMUSG00000028197" 0 0 0 0 0 0 0 0 0 0 0 0 0 0 0 0 0 0 0 0 0 0 0 0 0 0 0 0 0 0 0 0 0 0 0 0 0 0 0 0 0 0 0 0 0 0 0 0 0 0 0 0 0 0 0 0 0 0 0 0 0 0 0 0 0 0 0 0 0 0 0 0 0 0 0 0 0 1 0 0 0 0 0 0 0 0
"ENSMUSG00000028199" 0 0 0 0 0 0 0 0 0 0 0 0 0 0 0 0 0 0 0 0 0 0 0 0 0 0 0 0 0 36 0 0 0 0 0 0 0 0 0 0 0 0 0 0 0 0 0 0 0 0 0 0 0 0 0 0 0 0 0 0 0 0 0 0 0 0 0 0 0 0 0 0 0 0 0 0 0 0 0 0 0 0 0 0 0 0
"ENSMUSG00000028207" 0 0 1 0 0 0 0 0 0 0 0 0 0 0 0 0 0 0 0 0 0 0 0 0 0 0 0 0 0 0 0 0 0 0 0 0 0 0 0 0 0 0 0 0 0 0 0 0 0 0 0 1 0 0 0 0 0 0 0 0 0 0 0 0 0 0 0 0 0 0 0 0 0 0 0 0 0 0 0 0 0 0 0 0 0 0
"ENSMUSG00000028211" 3 0 4104 1 2 2 1 12 569 421 2 2 3 0 89 58 193 0 89 24 1 1 15 0 0 1 4026 1 2 814 0 206 1 728 1 0 5383 0 650 3 22 61 23 1 4 3 1398 2389 3 2692 257 1450 1 1 2 1 16 515 2 53 1 0 11 22 1 2 15 0 0 6 2 45 0 0 0 364 0 71 308 0 9 606 1 1 2181 1
"ENSMUSG00000028212" 0 0 0 0 0 0 0 0 0 0 29 0 0 0 0 0 218 0 0 0 0 0 0 0 0 0 0 0 0 0 0 0 0 0 0 0 0 0 0 0 0 0 0 1 0 0 0 0 0 0 0 0 0 0 0 0 0 0 0 0 0 0 0 0 0 0 0 0 0 0 0 0 0 0 0 0 0 0 0 0 0 0 0 0 0 0
"ENSMUSG00000028214" 0 0 0 0 0 0 1106 0 0 0 0 0 0 0 0 0 27 0 0 0 0 0 0 0 1 0 0 0 0 0 1 0 0 0 0 0 0 0 0 0 0 0 12 0 0 0 0 0 0 0 0 0 0 0 0 984 0 0 0 0 27 0 0 1 0 0 0 0 0 96 0 662 0 0 1 0 0 0 0 0 0 0 0 0 0 0
"ENSMUSG00000028217" 0 0 0 0 0 0 0 0 0 0 0 0 0 0 0 0 0 0 0 0 0 0 0 0 0 0 0 0 1 0 0 0 0 0 0 0 0 0 0 0 0 0 0 0 0 0 0 0 0 0 0 0 0 0 0 0 0 0 0 0 0 0 0 0 0 0 0 0 0 0 0 0 0 0 0 0 0 0 0 0 0 0 0 0 0 0
"ENSMUSG00000028218" 0 0 2 0 0 226 0 1 1 0 0 2 0 0 0 1 0 0 0 0 0 14 0 0 0 2 0 0 0 0 4 0 0 0 0 0 70 0 1 1 0 0 0 0 0 0 0 0 0 143 20 2 0 0 222 0 0 0 0 0 0 0 0 0 0 13 0 0 0 0 0 2 0 0 0 0 0 0 0 15 0 1 0 224 0 0
"ENSMUSG00000028221" 0 0 0 1186 0 1 0 0 1 1 0 0 0 0 0 1 3966 0 918 3 0 0 3 0 0 0 0 40 0 0 4 0 0 4 0 0 308 1 0 0 1 0 0 0 0 0 0 0 36 0 0 0 0 0 1 0 0 0 0 1 3086 0 815 4 0 0 3 0 38 0 0 0 0 0 0 1 1 0 0 1335 2 0 0 1681 1 0
"ENSMUSG00000028222" 0 0 0 0 0 0 0 0 0 0 0 0 0 0 0 0 0 0 0 0 0 0 0 0 0 0 0 0 0 0 0 0 0 0 0 0 0 0 0 0 0 0 0 0 0 0 0 0 0 0 0 0 0 0 0 0 0 0 0 0 0 0 0 0 0 0 0 0 0 0 0 0 0 0 0 0 0 0 0 0 0 0 0 0 0 0
"ENSMUSG00000028223" 0 0 0 0 0 0 0 0 0 0 0 0 0 0 0 194 0 0 13 0 0 0 0 0 0 46 1 0 0 0 0 0 85 0 0 0 0 0 2212 34 1 0 0 0 0 0 0 1 0 0 0 0 0 0 0 0 0 0 0 168 0 0 0 0 0 0 0 0 0 0 0 0 0 0 0 0 0 0 0 0 0 21 31 0 0 0
"ENSMUSG00000028224" 0 0 0 60 0 0 0 0 0 0 0 0 0 0 0 4 0 0 0 0 0 0 0 0 0 0 0 0 98 0 0 0 6 129 0 0 0 0 0 1619 0 27 674 2 2534 0 8 3 1 0 0 0 0 0 0 0 0 0 0 5 0 0 0 0 0 0 0 0 0 0 0 0 0 0 0 0 0 0 0 0 0 0 0 13 0 0
"ENSMUSG00000028226" 0 0 0 0 0 0 0 0 0 0 0 0 0 0 0 0 0 0 0 0 0 0 0 0 0 0 0 0 0 0 1 0 0 0 0 0 0 0 0 0 0 0 0 0 0 0 0 0 0 0 0 0 0 0 0 0 0 0 0 0 0 0 0 0 0 0 0 0 0 0 0 0 0 0 0 0 0 0 0 0 0 0 0 0 0 0
"ENSMUSG00000028228" 0 0 866 2 0 0 1697 0 0 9 1836 0 0 1 0 2 0 1 3540 1 143 1 14 1 0 0 327 1 0 0 1 0 0 0 0 0 0 427 1200 318 0 0 0 129 0 0 0 0 13 0 0 762 2 0 0 1465 0 0 10 3 0 1 3251 3 119 2 3 1 0 0 0 13 1 0 2 0 299 1 0 0 1 1067 2 117 0 7
"ENSMUSG00000028229" 0 0 1 435 0 0 0 0 0 0 0 0 0 0 0 0 0 0 0 0 0 0 0 0 0 1 0 0 0 0 0 0 0 0 0 0 0 0 0 119 0 0 0 0 0 0 0 0 87 0 0 0 0 0 0 0 0 0 0 0 0 0 0 0 0 0 0 0 0 0 0 0 0 0 0 0 0 0 0 0 0 0 104 0 0 0
"ENSMUSG00000028232" 0 0 12 0 0 3 0 1 0 10 0 0 1 0 0 0 2 0 0 1 0 1802 0 0 0 2 0 905 0 0 0 1 0 157 0 0 786 8 0 0 52 0 1342 1739 0 0 0 0 0 1 0 14 1 0 0 0 0 0 0 1 1 0 0 1 0 1660 0 0 0 1 0 0 0 0 0 0 0 0 0 0 0 0 0 0 0 0
"ENSMUSG00000028233" 0 0 59 1 0 4 0 0 0 1 1661 0 0 0 0 152 0 0 0 0 2247 0 1 0 0 0 0 0 162 0 186 0 0 40 0 0 0 0 0 0 0 13 0 0 0 0 0 0 0 0 1774 1 1 0 4 0 0 0 1 142 1 0 0 0 1704 0 2 132 0 1 1 6 0 0 0 0 0 0 0 0 171 0 0 412 0 1
"ENSMUSG00000028234" 426 0 541 1457 532 618 3583 812 87 520 2270 12 271 26 278 755 2969 633 1975 2803 710 3056 3 1 0 531 407 569 686 952 1955 279 826 689 87 1668 2991 1500 4513 209 107 434 431 869 197 3 269 543 0 360 4 76 1112 434 451 2450 592 3 147 655 1538 464 1452 2055 626 745 1 84 0 137 371 311 9 672 698 2109 1075 65 966 1179 619 2661 1 1473 40 165
"ENSMUSG00000028236" 0 0 0 0 0 0 0 0 0 0 0 0 0 0 0 0 0 0 0 0 0 0 0 0 0 0 0 0 0 0 0 0 0 0 0 0 0 0 0 0 0 0 0 0 0 0 0 0 0 0 0 0 0 0 0 0 0 0 0 0 0 0 0 0 0 0 0 0 0 0 0 0 0 0 0 0 0 0 0 0 0 0 0 0 0 0
"ENSMUSG00000028238" 0 0 0 0 0 0 0 0 0 0 0 0 0 0 0 0 0 0 0 0 0 0 0 0 0 0 0 0 0 0 0 0 0 0 0 0 0 0 0 0 1 0 0 0 0 0 0 0 2 0 0 0 0 0 0 0 0 0 0 0 0 0 0 0 0 0 0 0 0 0 0 0 0 0 0 0 0 0 0 0 0 0 0 0 0 0
"ENSMUSG00000028240" 0 0 0 0 0 0 0 0 0 0 0 0 0 0 0 0 0 0 0 0 0 0 0 0 0 0 0 0 0 0 0 0 0 0 0 0 0 0 0 0 0 0 0 0 0 0 0 0 0 0 0 0 0 0 0 0 0 0 0 0 0 0 0 0 0 0 0 0 0 0 0 0 0 0 0 0 0 0 0 0 0 0 0 0 0 0
"ENSMUSG00000028243" 0 0 52 0 0 0 0 0 0 0 0 105 0 0 0 0 10 0 1 0 0 0 292 0 0 0 0 0 0 0 0 1 0 0 0 0 2930 1 0 0 0 0 0 0 0 0 0 0 0 0 2181 46 0 0 1 0 0 0 0 0 0 0 1 0 0 0 285 0 0 252 0 2317 0 1 0 0 2 0 0 0 0 0 0 0 0 0
"ENSMUSG00000028244" 0 0 1 0 0 0 0 0 0 0 0 0 0 0 0 0 0 0 0 0 0 0 0 0 0 0 0 0 0 0 0 0 0 0 0 0 0 0 0 0 0 0 0 0 0 0 0 0 0 0 0 1 0 0 0 0 0 0 0 0 0 0 0 0 0 0 0 0 0 0 0 0 0 0 0 0 0 0 0 0 0 0 0 0 0 0
"ENSMUSG00000028245" 0 0 1 3 0 3 586 3069 1 1 0 0 6 1 1 1228 0 0 13 278 31 2 317 157 2 25 3 0 1 142 0 0 0 0 0 0 1 0 976 2 5597 301 0 0 1669 0 2 0 0 0 0 1 4 0 4 0 2685 1 1 949 0 0 11 213 23 2 304 0 0 2 0 71 0 1 1 1 0 3 0 52 212 830 0 0 1 193
"ENSMUSG00000028246" 0 0 0 0 0 0 0 0 0 0 0 0 0 0 0 0 0 0 0 0 0 0 0 0 0 0 0 0 0 0 0 0 0 0 0 0 0 0 0 0 0 0 0 0 0 0 0 0 0 0 0 0 0 0 0 0 0 0 0 0 0 0 0 0 0 0 0 0 0 0 0 0 0 0 0 0 0 0 0 0 0 0 0 0 0 0
"ENSMUSG00000028247" 0 0 0 0 0 0 0 0 0 0 0 1 25 0 0 0 0 1 0 1 1 2 0 0 0 0 0 0 0 0 0 0 0 11 10 0 1 0 4099 20 0 0 0 0 0 0 0 0 0 1 1728 0 0 0 0 0 0 0 0 1 0 1 0 1 0 2 0 0 0 0 0 0 0 1 0 2 0 3 2 1 1 3525 18 0 0 0
"ENSMUSG00000028248" 0 0 1410 3759 0 120 132 400 6 451 11 0 443 7 0 1989 176 8 34 2825 339 44 0 1 0 46 0 1 1587 168 0 2021 0 27 0 21 12653 1 2 3452 377 202 1010 2 761 0 146 0 11 1 2 1073 3077 0 119 129 363 7 400 1398 159 2 31 2212 311 41 1 2 1 0 1153 4 4 72 1 9438 1 119 104 5 7 2 2981 7961 0 4
"ENSMUSG00000028249" 3 0 1129 115 0 2 7156 1538 1 4359 1 249 1 888 1 15597 819 4 5 10293 528 5 8 3139 0 0 1 404 197 2 49 0 1590 0 0 4 4701 4164 135 3 416 0 0 468 6 1 437 3562 0 1 1 1016 9 1 3 4457 1293 4 1465 11667 748 8 6 8238 476 5 9 4226 0 49 2 1854 1601 2 4 3747 3664 0 72 1970 2165 37 6 4468 2 2189
"ENSMUSG00000028251" 1 0 0 0 0 0 0 0 0 0 0 0 0 0 0 0 0 0 11 0 0 0 0 0 0 0 0 62 0 1 0 0 0 0 0 0 4 0 0 0 194 0 0 0 0 0 212 0 0 26 0 0 0 0 1 0 0 0 0 1 0 0 11 0 1 0 0 0 0 0 0 0 0 0 0 4 0 0 1 2603 1 0 0 0 0 0
"ENSMUSG00000028252" 0 0 0 1 4095 0 0 661 0 833 0 0 0 12 22 189 0 1 830 17 0 2 0 0 0 0 0 0 0 97 95 0 0 0 1 0 0 339 1963 1 0 0 0 0 0 0 0 1 0 0 210 0 1 3230 0 1 0 0 0 2 0 1 769 16 1 1 0 0 1 1 0 0 0 90 1 0 286 2 2 979 1 1786 2 0 2 0
"ENSMUSG00000028255" 0 0 0 0 0 0 0 0 0 0 0 0 0 0 0 0 0 0 0 0 0 0 0 0 0 0 0 0 0 0 0 0 0 0 0 0 0 0 0 0 0 0 0 0 0 0 0 0 0 0 0 0 0 0 0 0 0 0 0 0 0 0 0 0 0 0 0 0 0 0 0 0 0 0 0 0 0 0 0 0 0 0 0 0 0 0
"ENSMUSG00000028256" 0 0 0 0 0 0 0 0 0 0 0 0 0 0 0 0 0 0 0 0 0 0 0 0 0 0 0 0 0 0 0 0 1 0 0 0 0 0 0 0 0 0 0 0 0 0 0 8 0 0 0 0 0 0 0 0 0 0 0 0 0 0 0 0 0 0 0 0 0 0 0 0 0 0 0 0 0 0 0 0 0 0 0 0 0 0
"ENSMUSG00000028259" 0 0 0 0 0 0 0 0 0 0 0 0 0 0 0 0 0 0 0 0 0 0 0 0 0 0 0 0 0 0 0 0 0 0 0 0 0 0 0 0 0 0 0 0 0 0 0 0 0 0 0 0 0 0 0 0 0 0 0 0 0 0 0 0 0 0 0 0 0 0 0 0 0 0 0 0 0 0 0 0 0 0 0 0 0 0
"ENSMUSG00000028261" 36 0 93 59 0 0 312 0 0 1 407 1 244 0 0 2935 2 0 1 0 0 1 0 0 0 0 0 0 436 224 1715 1157 0 52 0 0 0 0 2 0 0 52 0 0 0 0 0 0 1523 0 0 87 59 0 0 0 0 0 1 2377 2 0 1 0 0 2 0 0 0 0 383 0 0 0 0 0 0 477 0 0 0 0 0 0 0 0
"ENSMUSG00000028262" 0 0 0 0 0 0 0 0 0 0 0 0 0 0 0 0 0 0 0 0 0 0 0 0 0 0 0 0 0 0 0 0 0 0 0 0 0 0 0 0 0 0 0 0 0 0 0 0 0 0 0 0 0 0 0 0 0 0 0 0 0 0 0 0 0 0 0 0 0 0 0 0 0 0 0 0 0 0 0 0 0 0 0 0 0 0
"ENSMUSG00000028264" 0 0 0 0 0 0 0 0 0 0 0 0 0 0 0 0 0 0 0 0 0 0 0 0 0 0 1 0 0 0 0 0 0 0 0 0 0 0 0 0 0 0 0 0 0 0 0 0 0 0 0 0 0 0 0 0 0 0 0 0 0 0 0 0 0 0 0 0 0 0 0 0 0 0 0 0 0 0 0 0 0 0 0 0 0 0
"ENSMUSG00000028266" 0 0 10 0 16 0 0 12 0 0 0 0 0 0 5 118 51 2 11 0 0 1958 1 0 0 0 0 0 1053 0 0 0 0 0 4 0 0 0 0 0 0 106 0 0 0 0 7 0 0 0 0 12 0 14 0 0 12 0 0 5 44 1 10 0 0 1755 1 0 0 0 36 0 0 0 0 0 0 27 0 620 0 0 0 0 0 0
"ENSMUSG00000028268" 0 0 0 0 0 1 6253 1 1 3 0 0 0 132 0 748 0 299 0 6 0 2 2 1 0 0 0 0 0 118 13 0 0 0 0 0 2 0 0 0 1729 0 0 0 0 0 0 0 0 0 0 0 0 1 1 5624 2 2 0 660 0 0 0 6 0 2 2 1 0 0 0 0 0 0 0 2 0 0 0 0 1 0 0 1 0 170
"ENSMUSG00000028269" 0 0 0 0 0 0 0 0 0 0 0 0 0 0 0 7899 3 0 4 3 0 1 1 0 0 0 1 0 0 0 1 0 0 0 0 0 0 0 0 0 4 23 0 0 0 0 0 0 0 0 0 2 0 0 0 0 0 0 0 6488 3 0 4 4 0 1 1 131 0 0 0 0 0 0 0 0 0 0 1 0 0 0 0 0 0 0
"ENSMUSG00000028270" 0 0 3 0 0 0 4980 1 1 0 0 0 0 157 0 5761 3 3 2 4 0 269 42 0 0 0 1024 0 0 3 234 2 0 0 0 1 1 0 0 0 1279 0 16 0 0 0 0 34 0 1 1 3 0 0 0 4484 2 1 0 4804 3 3 2 4 0 257 41 4728 1 0 0 2 2 2 2 2 0 0 0 0 0 0 0 427 31 0
"ENSMUSG00000028271" 1676 0 2 0 684 1 1677 0 1 0 0 1 201 0 0 1 100 6 0 1 0 567 1399 0 0 1 0 1842 114 138 2167 258 0 101 0 0 744 0 2 4 0 581 49 0 2 1 2023 10 0 0 0 2 1 0 1 1477 0 1 0 1 1 7 0 1 0 429 0 1 0 0 104 0 0 0 1759 512 0 0 1 0 0 2 4 0 0 0
"ENSMUSG00000028273" 0 0 177 0 0 0 0 84 0 0 0 0 0 0 0 8946 2 0 95 3 0 2 2 1 0 0 0 0 0 0 0 0 0 935 0 0 0 0 0 0 173 0 136 0 0 0 0 0 0 0 0 161 1 1 0 0 0 0 0 7168 2 0 89 3 1 3 2 0 0 0 0 0 0 0 0 0 0 0 0 0 0 0 0 0 0 0
"ENSMUSG00000028274" 0 0 15 2722 2 1 0 0 4 3 0 4 0 0 271 2 2546 0 0 2 495 1 215 38 0 0 0 94 40 53 0 0 0 5 53 0 5290 1 2 2 0 1 0 3 0 9 13 2051 0 0 0 16 2414 2 1 1 0 3 3 3 2196 0 0 3 442 1 190 2568 0 2 2 3 4 0 0 4569 1 4 0 3 0 2 2 1 1902 1
"ENSMUSG00000028277" 218 0 0 5 1 1607 0 0 1982 1 0 5 15 0 0 144 0 0 0 0 475 533 86 0 0 0 0 0 3218 0 4046 1 0 0 0 19 1 2240 83 1 0 0 0 0 0 0 0 0 0 0 27 0 1 1 1 0 0 1552 1 67 0 1 0 0 440 464 76 0 1 6 2785 195 0 0 0 1 0 0 0 41 240 75 0 1 1 1
"ENSMUSG00000028278" 0 0 0 0 0 0 0 0 0 0 0 0 0 0 0 0 0 0 0 0 0 0 0 0 0 0 0 0 0 2 0 2 0 0 0 0 0 1230 0 0 0 0 0 0 0 0 0 0 0 0 0 1 0 0 0 0 0 0 0 0 0 0 1 0 0 0 0 0 0 0 0 0 0 0 0 0 938 0 1 0 0 0 0 0 0 0
"ENSMUSG00000028280" 0 0 0 0 0 0 0 0 0 0 0 0 0 0 0 0 0 0 0 0 0 0 0 0 0 0 0 0 0 0 0 0 0 0 0 0 0 0 0 0 0 0 0 0 0 0 0 0 0 0 0 0 0 0 0 0 0 0 0 0 0 0 0 0 0 0 0 0 0 0 0 0 0 0 0 0 0 0 0 0 0 0 0 0 0 0
"ENSMUSG00000028282" 1 0 24 2 1 0 1 2170 11 5 0 0 0 0 0 674 12 21 1 0 1 8 175 0 0 1 0 574 98 4 1298 0 0 73 0 0 439 0 3230 6 1 0 205 0 0 1 1094 2 0 0 0 26 3 1 1 2 1793 0 5 578 0 22 1 0 2 11 1 12845 506 4 1 5 7 3 3 282 0 1 24 1 4 2785 5 0 2 0
"ENSMUSG00000028284" 0 0 10 0 0 0 0 0 0 2 0 230 0 22 14 336 0 1 4 2 0 0 0 106 0 30 0 0 1 18 0 0 0 84 0 0 0 0 0 0 360 0 0 0 0 0 0 1 0 0 0 14 0 0 0 0 0 0 2 285 0 1 4 2 1 0 0 0 0 0 1 0 0 0 0 1 1 0 0 0 0 0 0 6155 1 2
"ENSMUSG00000028287" 0 0 0 0 0 0 0 0 0 0 0 0 0 0 0 0 0 0 0 0 0 0 0 0 0 0 0 0 0 0 0 0 0 0 0 0 0 0 0 0 0 0 0 0 0 0 0 0 0 0 0 0 0 0 0 0 0 0 0 0 0 0 0 0 0 0 0 0 0 0 0 0 0 0 0 0 0 0 0 0 0 0 0 0 0 0
"ENSMUSG00000028289" 0 0 0 0 0 0 1 0 1 0 0 0 0 0 0 2 0 0 1 0 0 0 0 0 0 0 0 0 0 0 0 0 0 0 0 0 0 0 0 0 0 0 0 0 0 0 0 0 0 0 0 0 0 0 0 0 0 1 0 1 0 0 1 0 0 0 0 0 0 0 0 0 0 0 0 0 0 0 0 0 1 0 0 0 0 0
"ENSMUSG00000028291" 0 0 1 0 0 0 6 0 0 0 0 0 0 42 0 49 1064 0 0 0 0 0 0 0 0 305 0 16 0 0 5 0 0 0 0 0 69 0 0 0 0 0 1 0 0 0 0 6 0 0 0 1 0 0 0 6 0 0 0 41 0 0 0 0 0 0 0 0 0 2 0 22 0 0 0 59 0 202 403 0 2 0 0 0 0 0
"ENSMUSG00000028292" 0 1 0 1 0 1 67 2014 0 922 3 0 0 1689 0 73 2 0 0 231 1 1004 0 0 0 0 0 0 1 1 0 0 0 0 0 0 3 1 0 1697 84 29 0 0 0 0 0 1373 0 1 15 1 1 0 1 61 1843 1 839 69 2 0 0 213 0 946 0 0 0 0 1 0 0 1 0 0 0 1 0 0 0 0 1451 0 1 0
"ENSMUSG00000028293" 0 0 2 1 3 1 1 5 15462 0 0 0 0 0 106 3 0 2 2 0 0 3668 7 0 0 0 412 0 0 0 0 0 0 0 0 0 341 0 0 1 0 0 0 0 312 0 0 0 0 0 0 2 1 2 2 2 6 12247 0 4 0 2 2 1 0 3274 7 0 0 0 0 0 0 0 1 0 0 1 1 0 1 0 1 0 0 0
"ENSMUSG00000028294" 0 0 0 0 0 0 0 0 0 0 0 0 0 0 0 0 0 0 0 0 0 0 0 0 0 0 0 0 0 0 0 0 0 0 0 0 0 0 0 0 0 0 0 0 0 0 0 0 0 0 0 0 0 0 0 0 0 0 0 0 0 0 0 0 0 0 0 0 0 0 0 0 0 0 0 0 0 0 0 0 0 0 0 0 0 0
"ENSMUSG00000028295" 0 0 155 0 0 359 0 0 0 0 0 0 0 0 0 0 1 0 42 0 0 0 121 0 0 0 0 0 0 315 0 0 0 0 0 0 0 0 0 0 0 0 0 0 0 0 1 625 0 439 0 1 0 0 330 0 0 0 0 0 0 0 36 0 0 0 112 0 0 2 0 0 0 289 0 0 0 8 0 0 0 0 0 0 0 0
"ENSMUSG00000028298" 0 0 0 0 0 0 0 0 0 0 0 0 0 0 0 0 0 0 0 0 0 0 0 0 0 0 0 0 0 0 0 0 0 0 0 0 0 0 0 0 0 0 0 0 0 0 0 0 0 0 0 0 0 0 0 0 0 0 0 0 0 0 0 0 0 0 0 0 0 0 0 0 0 0 0 0 0 0 0 0 0 0 0 0 0 0
"ENSMUSG00000028300" 0 0 0 0 0 0 0 0 0 0 1 0 0 0 0 0 0 0 0 0 0 0 0 0 0 0 0 0 0 0 0 0 0 0 0 0 0 0 0 0 0 0 0 0 0 0 0 0 0 0 0 0 0 0 0 0 0 0 0 0 0 0 0 0 0 0 0 0 0 0 0 0 0 0 0 0 0 0 1 0 0 0 0 0 0 0
"ENSMUSG00000028307" 0 0 0 0 0 0 0 0 0 0 0 0 0 0 0 0 0 0 0 0 0 0 0 0 0 0 0 0 0 0 0 0 0 0 0 0 0 0 0 0 0 0 0 0 0 0 0 0 0 0 0 0 0 0 0 0 0 0 0 0 0 0 0 0 0 0 0 0 0 0 0 0 0 0 0 0 0 0 0 0 0 0 0 0 0 0
"ENSMUSG00000028309" 1 0 198 1 129 4 2 0 0 416 0 0 989 0 0 3 50 0 3 1 0 4 0 0 0 0 1 1 1 0 0 0 45 0 0 0 2396 2 3633 6 912 0 1143 0 0 0 0 0 0 0 0 182 2 117 4 3 1 1 370 3 0 0 3 1 0 5 0 2 2 0 1 1 0 0 0 1950 2 48 13 6837 21 3286 18 0 0 0
"ENSMUSG00000028310" 0 0 0 0 0 0 0 0 0 0 0 0 0 0 0 0 0 0 0 0 0 0 0 0 0 0 0 0 0 0 0 0 0 0 0 0 0 0 0 0 0 0 0 0 0 0 0 0 0 0 0 0 0 0 0 0 0 0 0 0 0 0 0 0 0 0 0 0 0 0 0 0 0 0 0 0 0 0 0 0 0 0 0 0 0 0
"ENSMUSG00000028312" 0 0 0 0 1 24 2 826 2 7 46 10 0 0 0 40 1 0 228 1 0 1078 2480 0 0 0 0 0 29 0 150 0 0 254 21 0 0 28 0 101 0 0 0 0 0 0 1 0 0 0 0 0 1 1 0 2 758 3 7 39 1 0 217 1 0 988 2178 0 0 0 0 0 0 0 0 0 0 0 0 0 0 0 0 0 0 0
"ENSMUSG00000028314" 0 0 0 0 0 0 0 0 0 0 0 0 0 0 0 0 0 0 0 0 0 0 0 0 0 0 0 0 0 0 0 0 0 0 0 0 0 0 0 0 0 0 0 0 0 0 0 0 0 0 0 0 0 0 0 0 0 0 0 0 0 0 0 0 0 0 0 0 0 0 0 0 0 0 0 0 0 0 0 0 0 0 0 0 0 0
"ENSMUSG00000028318" 0 0 0 0 0 0 0 0 0 0 0 0 0 0 0 6627 3 2 4 4 0 1 0 0 0 0 0 0 0 8 0 0 0 0 0 0 0 0 0 0 0 0 1 0 0 0 0 0 0 0 0 0 0 0 0 0 0 0 0 5499 4 2 4 6 0 1 0 0 0 0 0 0 0 0 0 0 0 0 0 0 0 0 0 0 0 0
"ENSMUSG00000028322" 0 0 0 0 0 0 0 69 0 1 181 0 0 0 0 0 0 0 34 0 0 0 0 0 0 0 0 0 348 0 0 0 0 0 0 0 0 0 0 0 0 0 0 207 445 1 1 0 0 0 0 0 0 0 0 0 68 0 0 0 0 0 31 0 0 0 0 265 0 0 322 0 0 0 0 0 0 0 0 0 0 0 0 0 0 0
"ENSMUSG00000028327" 0 0 0 0 0 0 0 0 0 0 0 0 0 0 0 0 0 0 0 0 0 0 0 0 0 0 0 0 0 0 0 0 0 0 0 0 0 0 0 0 0 0 0 0 0 0 0 0 0 0 0 0 0 0 0 0 0 0 0 0 0 0 0 0 0 0 0 0 0 0 0 0 0 0 0 0 0 0 0 0 0 0 0 0 0 0
"ENSMUSG00000028328" 0 0 0 0 0 0 0 0 0 0 0 0 0 0 0 0 0 0 0 0 0 0 0 0 0 0 0 0 0 0 0 0 0 0 0 0 0 0 0 0 0 0 0 0 0 0 0 0 0 0 0 0 0 0 0 0 0 0 0 0 0 0 0 0 0 0 0 0 0 0 0 0 0 0 0 0 0 0 0 0 0 0 0 0 0 0
"ENSMUSG00000028329" 0 0 56 0 0 0 0 0 0 10 0 0 0 0 0 0 0 0 0 0 0 0 0 0 0 0 23 0 0 0 0 0 0 140 1 121 1 0 0 0 0 0 0 0 104 0 61 0 0 0 0 53 0 0 0 0 0 0 7 0 0 0 0 0 0 0 0 0 0 1 0 0 0 0 0 1 0 0 0 0 0 0 0 0 0 0
"ENSMUSG00000028330" 0 0 1 0 0 0 1 0 0 1 0 1 0 0 324 14 0 0 0 0 1 0 5 0 0 460 0 0 0 762 197 1 0 0 0 20 1 1 0 0 0 0 0 0 0 0 312 1 0 2 0 1 0 0 0 0 0 0 2 0 0 0 0 0 1 0 5 0 0 0 0 0 0 0 1 1 1 0 0 0 0 0 0 1 2 3535
"ENSMUSG00000028331" 0 0 0 1 0 0 0 59 0 0 332 0 0 0 0 1 0 0 0 0 0 0 0 0 0 0 0 0 0 0 0 1 0 7 0 1726 303 0 1 0 0 0 0 0 0 0 0 0 0 0 0 0 1 0 0 0 60 0 0 1 0 0 0 0 0 0 0 0 0 0 0 0 0 0 0 0 0 0 0 0 0 0 0 0 0 0
"ENSMUSG00000028332" 0 0 0 0 0 0 0 1 0 0 0 0 0 0 0 0 0 0 0 0 0 0 0 0 0 0 0 0 0 0 0 0 0 0 0 0 0 0 0 0 0 0 0 0 0 0 0 0 0 0 0 0 0 0 0 0 1 0 0 0 0 0 0 0 0 0 0 0 0 0 0 0 0 0 0 0 0 0 0 0 0 0 0 0 0 0
"ENSMUSG00000028333" 1 0 23 1 751 89 168 1220 0 2 16 686 102 0 300 106 163 1 1022 241 493 13 221 6 0 163 183 899 16 857 292 0 1548 37 2 35 87 1 56 76 1 168 57 12 0 0 8 18 0 45 418 22 1 616 79 146 522 1 1 89 1 1 950 198 431 2 199 141 777 0 0 9 1 661 1 0 1 0 0 37 183 28 56 29 17 0
"ENSMUSG00000028334" 0 0 229 1 2 1 0 1358 0 1 0 0 0 0 0 283 1 0 1 0 1 1 145 0 0 0 0 66 1 0 0 0 368 0 0 2 3 2 61 0 0 0 1 0 0 0 1 1569 0 0 0 216 2 2 2 0 1212 0 4 258 0 0 2 0 2 2 7 0 64 0 1 1 0 0 0 4 2 0 260 3189 0 62 1 0 1440 0
"ENSMUSG00000028337" 8 0 75 16 1 0 658 0 0 0 0 0 0 0 0 16 1170 0 0 0 5 0 1 0 0 0 0 2 0 0 0 0 17 0 0 0 48 0 599 1 42 0 1 1 0 0 2 0 0 0 0 68 15 0 0 586 0 0 0 0 1 0 0 0 6 0 0 1 0 2 0 10 0 0 0 42 1 0 2 0 1 0 1 93 0 0
"ENSMUSG00000028339" 0 0 0 0 0 0 0 0 0 0 0 0 0 0 0 0 0 0 0 0 0 0 0 0 0 0 0 0 0 0 0 0 0 0 0 0 0 0 0 0 0 0 0 0 0 0 0 0 0 0 0 0 0 0 0 0 0 0 0 0 0 0 0 0 0 0 0 0 0 0 0 0 0 0 0 0 0 0 0 0 0 0 0 0 0 0
"ENSMUSG00000028341" 0 0 1 0 0 0 0 0 0 1 0 0 0 0 0 1 128 27 35 336 4068 106 0 0 0 0 13 0 2 0 0 0 1 0 0 0 1 1 0 52 0 3223 0 4 0 36 0 0 0 0 0 1 0 0 0 0 0 0 3 0 1 0 0 309 3350 0 0 887 1 0 2 2 0 0 0 0 1 1 0 0 0 0 48 1 0 1
"ENSMUSG00000028343" 0 0 6 411 3 0 167 3 0 0 1 0 15 0 0 0 2 51 0 0 1 155 0 0 0 0 0 67 105 22 1 3468 1432 0 2 0 0 10 0 305 0 1 0 7 0 1 0 0 0 0 301 0 373 3 0 31 0 0 0 0 1 0 0 0 1 0 0 0 24 0 105 0 0 1 0 0 6 570 0 203 34 0 1 0 0 0
"ENSMUSG00000028344" 0 0 1 0 119 0 0 0 0 0 0 0 0 0 0 2 0 0 32 0 9 0 0 0 0 0 0 0 0 0 0 0 0 0 0 0 0 0 0 0 0 0 0 2 0 1 0 0 0 0 0 1 0 113 0 0 0 0 0 2 0 0 0 0 7 0 0 0 0 11 0 0 0 0 0 0 0 0 0 0 0 0 0 0 0 0
"ENSMUSG00000028345" 5 0 0 0 0 0 0 0 0 18 0 1 0 0 0 1 2 0 38 1 0 2732 2 0 0 924 1 0 11 32 0 0 0 15 0 0 805 0 6 0 5 0 625 12 0 2 0 92 0 0 1126 0 0 0 0 0 2 0 20 1 2 0 1 0 0 2507 2 0 0 0 0 0 10 0 0 682 0 0 0 5 66 0 0 0 1 0
"ENSMUSG00000028347" 0 0 0 0 0 0 0 0 0 0 0 0 0 0 0 0 0 0 0 0 0 0 0 0 0 0 0 0 0 0 0 0 0 0 0 0 0 0 0 0 0 0 0 0 0 0 0 0 0 0 0 0 0 0 0 0 0 0 0 0 0 0 0 0 0 0 0 0 0 0 0 0 0 0 0 0 0 0 0 0 0 0 0 0 0 0
"ENSMUSG00000028348" 0 0 0 0 0 0 0 0 0 0 0 0 0 0 0 0 1 0 0 0 0 0 0 0 0 0 0 0 0 0 0 0 0 0 0 0 0 0 0 0 0 0 0 0 0 0 0 0 0 0 0 0 0 0 0 0 0 0 0 0 1 0 0 0 0 0 0 0 0 0 0 0 0 0 0 0 0 0 0 0 0 0 0 0 0 0
"ENSMUSG00000028351" 0 0 0 0 0 0 0 0 0 0 0 0 0 0 0 0 0 0 0 0 0 0 0 0 0 0 0 0 0 0 0 0 0 0 0 0 0 0 0 0 0 0 0 0 0 0 0 0 0 0 0 0 0 0 0 0 0 0 0 0 0 0 0 0 0 0 0 0 0 0 0 0 0 0 0 0 0 0 0 0 0 0 0 0 0 0
"ENSMUSG00000028354" 0 0 0 0 0 0 0 0 0 0 0 0 0 0 0 0 0 0 0 0 0 0 0 0 0 0 0 0 0 0 0 0 0 0 0 0 0 0 0 0 0 0 0 0 0 0 0 0 0 0 0 0 0 0 0 0 0 0 0 0 0 0 0 0 0 0 0 0 0 0 0 0 1 0 0 0 0 0 0 0 0 0 0 0 0 0
"ENSMUSG00000028356" 0 0 0 0 0 0 0 0 0 0 0 0 0 0 0 0 0 0 0 0 0 0 0 0 0 0 0 0 0 0 0 0 0 0 0 0 0 0 0 0 0 0 0 0 0 0 0 0 0 0 0 0 0 0 0 0 0 0 0 0 0 0 0 0 0 0 0 0 0 0 0 0 0 0 0 0 0 0 0 0 0 0 0 0 0 0
"ENSMUSG00000028357" 0 0 0 0 0 0 0 0 0 0 0 0 0 0 0 0 0 0 0 0 0 0 0 0 0 0 0 0 0 0 0 0 0 0 0 0 0 0 0 0 0 0 0 0 0 0 0 0 0 0 0 0 0 0 0 0 0 0 0 0 0 0 0 0 0 0 0 0 0 0 0 0 0 0 0 0 0 0 0 0 0 0 0 0 0 0
"ENSMUSG00000028358" 0 0 0 0 0 0 0 0 0 0 0 0 0 0 0 0 0 0 0 0 0 0 0 0 0 0 0 0 0 0 0 0 0 0 0 0 0 0 0 0 0 0 0 0 0 0 0 1 0 0 0 0 0 0 0 0 0 0 0 0 0 0 0 0 0 0 0 0 0 0 0 0 0 0 0 0 0 0 0 0 0 0 0 0 1 0
"ENSMUSG00000028359" 0 0 0 0 0 0 0 0 0 0 0 0 0 0 0 0 0 0 0 0 0 0 0 0 0 0 0 0 0 0 0 0 0 0 0 0 0 0 0 1 0 0 0 0 0 0 0 0 0 0 0 0 0 0 0 0 0 0 0 0 0 0 0 0 0 0 0 0 0 0 0 0 202 0 0 0 0 225 0 0 0 0 1 0 0 0
"ENSMUSG00000028360" 0 0 0 0 0 0 0 0 0 0 0 0 0 0 0 0 0 0 0 0 0 0 0 0 0 0 0 0 0 0 0 0 0 0 0 0 0 0 0 0 0 0 0 0 0 0 0 0 0 0 0 0 0 0 0 0 0 0 0 0 0 0 0 0 0 0 0 0 0 0 0 0 0 0 0 0 0 0 0 0 0 0 0 0 0 0
"ENSMUSG00000028362" 0 0 156 3 3118 1510 4 4041 1 0 0 1 416 435 107 11 6442 1 14895 8 8947 7 5 0 0 916 389 2 1426 51 32 0 1 0 2 3 3308 49 3 198 408 766 54 1 1 0 1737 457 63 1 15 119 3 3 1227 5 3542 2 1 12 5413 3 11973 6 7224 8 9 1112 2 39 1 1816 3 7 2 3 47 3 1 60 434 2 0 274 409 42
"ENSMUSG00000028364" 0 0 3 1 0 0 1 600 0 3 0 0 0 0 0 1 0 1 0 0 0 0 0 0 0 0 0 0 0 19 0 0 0 0 0 0 5830 0 2 0 0 0 0 0 0 0 0 0 0 0 1 3 1 1 0 1 559 0 3 1 0 1 0 0 0 0 0 0 0 0 0 0 0 0 0 4631 0 1 136 1 2 2 1 0 0 0
"ENSMUSG00000028367" 0 0 8 0 580 0 710 0 0 74 0 54 0 0 20 212 0 365 1 1 249 604 0 1 0 164 159 0 0 122 205 3 134 0 0 110 0 0 1 0 0 0 329 141 519 0 58 87 0 0 93 8 2 510 0 586 1 0 41 188 0 10 1 1 229 0 0 1615 0 0 1 0 0 27 2 0 0 1 1483 1105 0 1 0 0 0 0
"ENSMUSG00000028369" 0 0 0 0 0 0 0 0 0 0 0 0 0 0 0 0 0 0 0 0 0 0 0 0 0 0 0 0 0 0 0 1 0 0 0 0 0 0 0 0 0 1 0 0 0 0 0 0 0 0 0 0 0 0 0 0 0 0 0 0 0 0 0 0 0 0 0 0 0 0 0 0 0 0 0 0 0 0 0 0 0 0 0 0 0 0
"ENSMUSG00000028370" 0 0 0 0 0 0 0 0 0 0 0 0 0 0 0 0 0 0 0 0 0 0 0 0 0 0 0 0 0 0 0 0 0 0 0 0 0 0 0 0 0 0 0 0 0 0 0 0 0 0 0 0 0 0 0 0 0 0 0 0 0 0 0 0 0 0 0 0 0 0 0 0 0 0 0 0 0 0 0 0 0 0 0 0 0 0
"ENSMUSG00000028373" 0 0 0 0 0 0 0 0 0 0 0 0 0 0 0 0 0 0 0 0 0 0 0 0 0 0 0 0 0 0 0 0 0 0 0 0 1 0 0 0 0 0 0 0 0 0 0 0 0 0 0 0 0 0 0 0 0 0 0 0 0 0 0 0 0 0 0 0 0 0 0 0 0 0 0 1 0 0 0 0 0 0 0 0 0 1
"ENSMUSG00000028378" 0 0 0 0 0 0 0 0 0 0 0 0 0 0 0 0 0 0 0 0 0 0 0 0 0 0 0 0 0 0 0 0 0 0 0 0 0 0 0 0 0 0 0 0 0 0 0 0 0 0 0 0 0 0 0 0 0 0 0 0 0 0 0 0 0 0 0 0 0 0 0 0 0 0 0 0 0 0 0 0 0 0 0 0 0 0
"ENSMUSG00000028381" 1 0 8 0 1 4 1579 60 4 1551 0 27 14 0 4 60 319 15532 38 3 307 3250 3 0 0 12 1 5 1187 2109 2 20 4 2 28 5958 0 4937 0 744 0 0 49 0 5 0 1 2 0 479 77 10 1 2 5 1363 55 0 1402 61 189 11228 38 6 288 2896 4 1 1 0 1072 3 0 0 0 0 4141 1 2 2 330 0 607 0 1 79
"ENSMUSG00000028382" 2 0 411 32 4 2 5178 1 1 1128 687 0 2049 236 24 1778 5628 89 33 264 179 614 180 887 0 347 0 68 1382 162 4 0 31 407 130 1267 3506 146 1782 15 659 1 105 87 6 108 22 1221 1 237 155 363 4 3 2 4629 1 1 1015 1286 4830 1 34 18 163 561 169 4 1 256 2 5815 1353 107 1 567 138 2858 64 5 817 74 10 4083 0 12
"ENSMUSG00000028383" 0 0 0 1 1 0 0 1 0 0 0 0 191 0 0 1 1 1 0 114 0 0 0 0 0 0 511 0 0 71 0 0 0 0 0 0 3 0 0 283 0 0 0 0 0 0 0 0 0 0 0 0 1 1 0 0 0 0 0 1 0 1 0 0 0 0 0 0 0 0 1 0 0 0 0 2 0 0 4205 0 2 0 0 0 0 0
"ENSMUSG00000028385" 0 0 0 1 0 0 0 188 0 0 0 0 0 0 0 0 0 0 0 0 0 0 0 0 0 0 0 0 22 0 0 0 0 0 0 0 0 0 0 0 0 0 659 0 0 0 0 0 0 0 0 0 2 0 0 0 177 0 0 0 0 0 0 0 0 0 0 0 0 0 0 0 1 0 0 0 0 0 0 0 0 0 0 0 0 0
"ENSMUSG00000028386" 0 0 0 0 0 0 0 0 0 0 0 0 0 0 0 0 0 0 0 0 0 0 0 0 0 0 0 0 0 0 0 0 0 0 0 0 0 0 0 0 0 0 0 0 0 0 0 1 0 0 0 0 0 0 0 0 0 0 0 0 0 0 0 0 0 0 0 0 0 0 0 0 0 0 0 0 0 0 0 0 0 0 0 0 1 0
"ENSMUSG00000028389" 0 0 0 0 0 0 0 0 0 0 0 0 0 0 0 0 0 0 0 0 0 0 0 0 0 0 0 0 0 0 0 0 0 0 0 0 0 0 0 0 0 0 0 0 0 0 0 0 0 0 0 0 0 0 0 0 0 0 0 0 0 0 0 0 0 0 0 0 0 0 0 0 0 0 0 0 0 0 0 0 0 0 0 0 0 0
"ENSMUSG00000028391" 0 0 0 0 0 0 0 0 0 0 0 0 0 0 0 0 0 0 0 0 0 0 1 0 0 0 0 0 0 0 0 0 0 0 0 0 1 0 0 0 0 1 0 0 0 0 0 0 0 0 0 0 0 0 0 0 0 0 0 0 0 0 0 0 0 0 0 0 0 0 0 0 0 0 0 1 0 0 0 0 0 0 0 1 0 0
"ENSMUSG00000028392" 0 0 0 0 0 0 0 1 0 0 0 0 0 0 0 0 0 0 1 0 0 0 0 0 0 0 0 0 0 0 1 0 0 0 0 0 0 1 0 0 0 0 0 0 0 0 0 0 0 1 0 0 0 0 1 0 1 0 0 0 0 0 1 0 1 0 0 1 0 35 0 1788 2 0 1 0 1 0 0 0 0 0 0 0 0 0
"ENSMUSG00000028393" 0 0 1 1141 1 0 1 0 1 0 0 0 0 0 0 1243 11 1 0 0 581 1 0 0 0 0 593 223 131 0 0 0 327 0 0 0 1 0 523 1 0 0 733 0 0 0 7 0 0 0 0 0 0 0 0 1 0 0 0 1114 0 1 0 0 519 0 0 0 0 0 0 0 0 0 0 1 0 0 0 0 0 490 0 0 1 0
"ENSMUSG00000028394" 0 0 0 0 0 0 0 0 0 0 0 31 0 0 0 0 1029 0 0 0 0 1 0 0 0 0 0 6 0 0 0 0 55 58 0 0 0 0 0 0 0 0 0 0 0 0 36 146 0 0 0 0 0 0 0 0 0 0 0 0 889 0 0 0 0 0 0 0 0 0 0 0 0 0 0 0 0 1 0 0 0 0 0 0 0 0
"ENSMUSG00000028396" 0 0 0 0 0 0 0 0 0 0 0 0 0 0 0 0 0 0 0 0 0 0 0 0 0 0 0 0 0 0 0 0 0 0 0 0 0 0 0 0 0 0 0 0 0 0 0 0 0 0 0 0 0 0 0 0 0 0 0 0 0 0 0 0 0 0 0 0 0 0 0 0 0 0 0 0 0 0 0 0 0 0 0 0 0 0
"ENSMUSG00000028397" 0 0 17 8419 0 1 0 10 4 681 0 0 18 333 0 0 2 41 0 373 0 725 0 0 0 0 0 0 0 78 0 0 0 147 0 0 2 0 1 0 122 0 166 262 0 0 0 0 0 0 0 17 6411 0 1 0 0 5 638 0 1 0 0 1 1 67 0 113 0 0 0 0 0 36 0 0 0 1 0 0 1 0 0 14 0 0
"ENSMUSG00000028398" 0 0 0 0 0 0 2 0 0 0 0 0 81 0 0 0 0 51 0 0 0 0 0 95 0 0 0 0 0 0 0 0 0 53 0 0 1 0 0 0 0 0 588 0 33 0 0 0 0 0 0 0 0 0 0 0 0 0 0 0 0 53 0 0 0 0 0 0 0 1 0 0 0 0 0 0 0 0 0 0 0 0 0 0 0 0
"ENSMUSG00000028399" 0 0 1 0 0 0 0 0 0 0 0 0 0 0 0 0 0 0 0 0 0 0 0 0 0 0 0 0 0 0 0 0 0 0 0 0 0 0 0 0 0 0 0 0 0 0 0 0 0 0 0 2 0 0 0 0 0 0 0 0 0 0 0 0 0 0 0 0 0 0 0 1 0 0 0 0 0 0 0 0 0 0 0 0 0 0
"ENSMUSG00000028402" 0 0 0 0 0 0 0 0 0 0 0 0 0 0 0 0 0 0 0 0 0 0 0 0 0 0 0 0 0 0 0 0 0 0 0 0 0 0 0 0 0 0 0 0 0 0 0 0 0 0 0 0 0 0 0 0 0 0 0 0 0 0 0 0 0 0 0 0 0 0 0 0 0 0 0 0 0 0 0 0 0 0 0 0 0 0
"ENSMUSG00000028403" 0 0 57 24 0 1 0 18 0 0 0 0 0 0 4 33 0 2 1 0 0 0 0 0 0 63 0 5 0 0 1 0 0 30 0 0 1 0 1357 1 19 0 3 1546 0 0 0 0 0 0 1 13 16 0 1 0 18 0 0 2 0 0 1 0 0 0 0 0 5 0 0 0 0 0 0 1 0 0 1 182 111 1086 1 0 0 0
"ENSMUSG00000028405" 0 0 1 3 2 0 6150 0 2 0 0 0 1 0 0 0 0 0 0 0 0 29 0 0 0 181 0 1159 0 0 0 0 0 1 0 0 0 0 0 0 21 0 0 0 36 0 0 0 0 0 0 2 2 2 0 1641 0 2 0 0 0 0 0 0 0 0 0 0 0 3 0 100 0 0 0 0 0 0 0 0 0 0 0 0 0 0
"ENSMUSG00000028407" 0 0 8 6 0 0 0 0 0 0 43 8 0 0 0 0 0 1 0 0 0 0 0 0 0 0 0 29 0 38 1 0 0 97 0 0 0 0 0 0 0 0 0 0 0 0 0 0 0 0 0 0 0 0 0 0 0 0 0 0 0 0 0 0 0 0 0 0 24 0 0 0 0 38 0 0 0 0 4 0 0 0 0 8 0 0
"ENSMUSG00000028409" 1 0 3 0 3130 3 2 12 557 7087 1 0 173 2 1 4056 185 3 2 1 4 1 0 0 0 119 0 0 371 0 2677 0 0 38 1 1 195 3602 1274 2 1 0 1 2 0 0 688 2 0 0 18 3 2 2769 5 1 15 1 6015 3392 1 3 5 2 4 1 0 2 0 34 4 1834 482 0 0 0 3202 0 0 1 0 0 0 1 2 225
"ENSMUSG00000028410" 1978 0 3739 197 4540 266 1005 5294 228 16 1 81 1179 401 3 9 684 1497 6869 242 830 3650 21 38 0 1 1291 2411 5829 48 162 3 1 874 1 96 99 150 2852 0 102 0 965 30 52 15 790 167 0 73 12 2937 158 1200 138 548 4567 169 1 7 3 1286 1746 5 736 3085 17 394 1461 75 4767 30 0 45 0 1 2 4 3 24 3634 1662 0 3 12 0
"ENSMUSG00000028411" 0 0 4 0 141 0 0 218 0 949 0 0 0 0 0 0 0 0 95 0 0 56 16 0 0 152 0 4 0 245 0 1 2286 0 1 2056 0 1 0 0 0 0 0 0 0 0 866 0 0 0 0 3 0 130 0 0 209 0 0 0 0 0 0 0 0 44 0 0 0 0 0 0 0 232 0 0 0 0 0 28 0 0 0 0 0 1
"ENSMUSG00000028412" 0 0 1 0 0 0 0 0 0 0 0 0 0 0 0 0 0 0 0 0 0 0 0 0 0 0 0 0 0 1 0 0 0 0 0 0 1 0 0 0 0 0 0 0 0 0 0 294 0 0 0 1 0 0 0 0 0 0 1 1 0 0 0 0 0 0 0 1426 0 0 0 0 2 1 0 1 0 0 0 50 0 0 0 0 0 0
"ENSMUSG00000028413" 970 0 4 2 2608 4170 1 0 2 2947 1 0 1 194 1273 1327 6417 91 3284 525 478 2 3820 2 1 253 52 12 1445 1556 63 0 1033 109 2019 1997 270 2114 1493 4 39 1428 2 669 3 1 250 129 1 679 19 5 4 2161 3258 3 1 4 2394 704 3977 5 2130 436 403 4 2069 2329 4 196 1075 7 4287 1052 2 112 1789 2 1954 274 3102 17 2 1002 0 8
"ENSMUSG00000028414" 0 0 0 0 0 0 0 0 0 0 0 1 0 0 0 1 0 0 2 0 0 0 0 0 0 0 0 0 1 0 0 0 0 0 0 0 0 0 0 0 0 0 0 0 0 0 0 0 0 0 0 0 0 0 0 0 0 0 0 1 0 0 2 0 0 0 0 0 0 0 1 0 0 0 0 0 0 0 0 47 0 0 0 0 0 0
"ENSMUSG00000028415" 0 0 0 0 0 0 0 0 0 0 0 0 0 0 0 0 0 0 0 0 0 0 0 0 0 0 0 0 0 0 0 0 0 0 0 0 0 0 0 0 0 0 0 0 0 0 0 0 0 0 0 0 0 0 0 0 0 0 0 0 0 0 0 0 0 0 0 0 0 0 0 0 0 0 0 0 0 0 0 0 0 0 0 0 0 0
"ENSMUSG00000028416" 0 0 0 266 0 0 0 3 1 43 0 0 0 0 2 5 0 0 0 0 0 1 0 0 0 0 0 0 0 61 0 0 0 0 0 0 0 0 0 0 0 0 229 0 275 0 119 0 0 0 0 0 0 0 0 0 3 0 0 0 0 0 0 0 0 1 0 0 0 0 0 0 0 0 0 0 0 0 0 0 0 0 0 0 0 0
"ENSMUSG00000028417" 0 0 0 0 0 0 0 0 0 0 0 0 0 0 0 0 0 0 0 0 0 0 0 0 0 0 0 0 0 0 0 0 0 0 0 0 0 0 0 0 0 0 0 0 0 0 0 0 0 0 0 0 0 0 0 0 0 0 0 0 0 0 0 0 0 0 0 0 0 0 0 0 0 0 0 0 0 0 0 0 0 0 0 0 0 0
"ENSMUSG00000028419" 1 0 2 0 35 0 2254 1 3 1 0 0 65 64 0 3 3705 3277 1 1 100 1 3 0 0 0 640 361 2634 1 0 0 0 0 0 494 122 148 157 0 337 0 0 19 0 3 0 0 0 2 1 2 1 1 0 2025 1 3 1 3 2385 2784 0 3 93 2 4 229 0 1 2002 0 0 0 0 1 141 269 725 1 11 3 0 156 0 0
"ENSMUSG00000028420" 0 0 0 0 0 0 49 0 0 0 0 0 0 0 0 0 0 0 0 0 449 0 1 0 0 791 0 0 1 0 0 0 0 0 0 0 1 0 0 0 1 0 152 0 0 0 0 0 0 15 0 0 0 0 0 0 0 0 0 0 0 0 0 0 375 0 0 259 0 0 1 0 0 0 0 1 0 0 0 0 0 0 0 0 0 0
"ENSMUSG00000028423" 0 0 644 0 498 1081 0 1 1 693 284 0 0 0 0 7632 3 131 131 8 1 353 1 0 0 24 19 12 76 225 2 0 1 228 0 843 8 865 247 0 539 0 1 2 3 2 0 316 0 1 598 555 0 437 384 0 1 2 627 6208 2 3 3 5 1 320 2 0 14 0 69 0 0 206 0 8 0 0 0 1 1 234 1 16 2 1
"ENSMUSG00000028426" 0 0 28 0 4 1 0 490 526 10 0 21 270 4 0 1 10 0 416 30 0 8 171 1 0 4 44 0 56 485 85 2873 117 635 1 0 6464 0 10 4 0 0 0 0 0 0 588 92 0 816 67 2 0 3 0 0 280 1 5 0 10 0 363 1 1 8 1 0 0 0 0 10 0 456 0 5311 0 2 2 1031 1 2 3 2876 0 0
"ENSMUSG00000028427" 0 0 0 0 0 0 0 0 0 0 0 0 0 0 0 0 0 0 0 0 0 0 1 0 0 0 0 0 0 0 0 0 0 0 0 0 0 0 0 0 0 0 0 0 0 0 0 0 0 0 0 0 0 0 0 0 0 0 0 0 0 0 0 0 0 0 1 0 0 0 0 0 0 0 0 0 0 0 0 0 0 0 0 0 0 0
"ENSMUSG00000028430" 0 0 28 0 0 0 275 3 0 0 0 0 0 0 0 679 0 0 1 0 0 3 0 0 0 0 0 0 0 0 0 0 0 292 0 0 2 0 2316 0 0 0 0 0 0 0 0 2 0 0 0 31 0 0 0 0 3 0 0 602 0 0 1 0 0 2 1 0 0 0 0 0 0 0 0 4 0 2 0 0 1 2156 0 1 3 0
"ENSMUSG00000028431" 0 0 1527 2 1 0 712 27 0 0 0 0 0 0 0 1 0 0 0 0 0 2 0 0 0 0 0 109 0 0 0 0 0 1 1 0 1175 0 4723 0 0 0 0 0 0 0 0 0 0 0 0 1247 2 1 0 665 2 0 0 1 0 0 0 0 0 2 1 0 0 0 0 0 1 0 0 5 0 2 1 2 3 4367 0 2 0 0
"ENSMUSG00000028433" 1 0 1 0 0 0 253 168 1033 0 0 0 2 0 32 3652 3453 0 56 2 1056 345 3075 0 0 0 0 0 0 0 163 2083 0 0 0 0 0 0 0 0 0 0 77 0 563 0 6 159 0 0 0 1 1 0 0 237 153 938 0 3112 3071 0 2 1 867 3 2632 0 0 3 0 1 1 0 0 0 0 973 0 0 0 0 1 0 1 0
"ENSMUSG00000028434" 0 0 0 0 0 0 0 0 0 0 0 0 0 0 0 0 0 0 0 0 0 0 0 0 0 0 0 0 0 0 0 0 0 0 0 0 0 0 0 0 0 0 0 0 0 0 0 0 0 0 0 0 0 0 0 0 0 0 0 0 0 0 0 0 0 0 0 0 0 0 0 0 0 0 0 0 0 0 0 0 0 0 0 0 0 0
"ENSMUSG00000028435" 0 0 0 0 5 0 0 0 0 0 0 0 0 0 0 0 0 0 0 7 0 0 0 0 0 0 0 0 0 0 0 0 0 0 0 0 0 0 0 0 0 0 0 0 0 0 0 0 0 0 0 0 0 0 0 0 0 0 0 0 0 0 0 0 0 0 0 0 0 3 0 0 0 0 0 0 0 0 0 0 0 0 0 0 0 0
"ENSMUSG00000028436" 0 0 1 197 1 0 3 11 0 0 0 0 0 1 2864 4 0 140 1 786 0 1785 0 0 0 1 0 1 0 1 95 0 0 0 0 0 0 27 0 0 0 0 0 0 0 0 0 0 0 1 0 0 175 0 0 2 0 0 0 4 0 0 1 0 0 1 0 445 1 0 0 0 0 1 0 0 28 0 0 0 0 0 0 0 0 0
"ENSMUSG00000028437" 0 0 1 153 0 1 1 1 0 0 0 0 1 0 16 9093 2 0 2 5 0 4 29 0 0 0 1159 0 0 0 0 0 0 1671 0 0 156 0 0 0 0 47 0 0 1 0 1 0 0 1 0 1 129 0 1 0 1 0 0 7677 3 0 2 5 0 4 26 0 0 0 0 0 0 0 0 144 0 0 0 0 0 0 0 0 0 0
"ENSMUSG00000028438" 1 0 0 1 0 0 0 0 2 0 0 0 0 0 0 0 1 0 2 0 1 0 0 0 0 0 0 0 0 0 0 0 0 0 0 0 0 0 1 1 0 1 0 0 0 3 0 0 0 0 0 1 0 0 0 0 0 0 0 0 0 0 2 0 1 0 0 0 0 0 0 0 0 0 0 0 0 0 1 0 1 1 1 0 0 0
"ENSMUSG00000028439" 0 0 1 0 0 0 0 0 0 0 0 0 0 0 0 0 0 0 0 0 0 0 0 0 0 0 0 0 0 0 0 0 0 0 0 0 0 0 0 0 0 0 0 0 0 0 0 0 0 0 0 1 0 0 0 0 0 0 0 0 0 0 0 0 0 0 0 0 0 0 0 0 0 0 0 0 0 0 0 0 0 0 0 0 0 0
"ENSMUSG00000028441" 0 0 0 0 0 0 0 0 0 0 0 0 0 0 0 0 0 0 0 0 0 0 0 0 0 0 0 0 0 0 0 0 0 0 0 0 0 0 0 0 0 0 0 0 0 0 0 0 0 0 0 0 0 0 0 0 0 0 0 0 0 0 0 0 0 0 0 0 0 0 0 0 0 0 0 0 0 0 0 0 0 0 0 0 0 0
"ENSMUSG00000028443" 0 0 1 0 37 0 0 0 0 0 1 292 441 0 0 0 0 0 0 0 0 0 0 0 0 0 1 0 0 0 103 0 0 0 0 0 0 0 0 0 0 0 0 0 0 0 0 154 0 0 0 1 0 34 0 0 0 0 0 0 0 0 0 0 0 0 0 0 0 0 0 0 0 0 0 0 0 0 0 0 0 0 0 0 147 0
"ENSMUSG00000028444" 0 0 0 0 0 0 0 0 0 0 0 0 0 0 0 0 0 0 0 0 0 0 0 0 0 0 0 0 0 0 0 0 0 0 0 0 0 0 0 0 0 0 0 0 0 0 0 0 0 0 0 0 0 0 0 0 0 0 0 0 0 0 0 0 0 0 0 0 0 0 0 0 0 0 0 0 0 0 0 0 0 0 0 0 0 0
"ENSMUSG00000028445" 0 0 0 0 0 0 0 0 0 0 0 0 0 0 0 0 0 0 0 0 0 0 0 0 0 0 0 0 0 0 0 0 0 0 0 0 0 0 0 0 0 0 0 0 0 0 0 0 0 0 0 0 0 0 0 0 0 0 0 0 0 0 0 0 0 0 0 0 0 0 0 0 0 0 0 0 0 0 0 0 0 0 0 0 0 0
"ENSMUSG00000028447" 0 0 0 0 0 0 36 0 0 79 0 0 0 0 0 0 123 0 0 0 1971 820 0 0 1 64 76 1 699 1 0 0 0 0 0 0 0 468 1321 1 0 0 0 0 0 0 0 312 0 0 118 0 1 0 0 36 1 0 4 0 111 0 0 0 1726 514 0 2689 3 0 586 2 1 1 0 1 448 1 1 0 0 1168 1 0 296 1
"ENSMUSG00000028451" 0 0 0 0 0 0 0 0 0 0 0 0 0 0 0 0 0 0 0 0 0 0 0 0 0 0 0 0 0 1 0 0 0 0 0 0 1 0 0 0 0 0 0 0 0 0 0 0 0 0 0 0 0 0 0 0 0 0 0 0 0 0 0 0 0 0 0 0 0 0 0 0 0 0 0 1 0 0 0 0 0 0 0 0 0 0
"ENSMUSG00000028452" 87 0 162 84 1728 0 67 2 0 819 72 77 28 158 10 470 453 536 1 118 399 75 648 0 0 0 75 27 177 1361 281 1 0 0 14 0 2370 362 1862 150 78 1 13 24 0 7 63 60 1 1 33 148 81 1488 1 69 2 0 716 414 377 442 1 119 359 72 507 1 29 59 57 1793 29 347 3 1730 334 2 42 21 370 1664 119 3 61 3
"ENSMUSG00000028453" 0 0 0 0 0 0 0 0 0 0 0 0 0 0 0 4 3786 1 2 0 1 2394 327 0 0 0 0 0 0 0 0 0 0 0 0 0 0 0 0 26 0 0 0 0 0 3 0 0 0 0 0 0 0 0 0 0 0 0 0 4 1 1 1 0 1 2184 279 0 0 0 0 0 0 0 0 0 0 0 0 0 0 0 24 0 0 0
"ENSMUSG00000028454" 0 0 0 0 0 1 0 0 0 86 0 0 0 0 0 0 0 0 0 0 0 44 0 0 0 0 0 0 1 0 0 0 0 0 0 0 0 1 0 0 0 0 0 0 0 0 0 0 0 49 0 0 0 0 0 0 0 0 0 0 0 0 0 0 0 0 0 417 0 0 0 103 0 0 0 0 0 163 0 0 0 0 0 0 0 0
"ENSMUSG00000028455" 0 0 3 0 4 0 3 0 0 206 0 4 0 0 0 1 0 2 5 1 0 2 0 0 1 37 22 0 1 0 28 0 0 0 0 0 0 0 0 0 6 0 0 0 0 0 0 1 0 0 0 0 0 4 0 0 0 0 188 1 0 0 6 1 0 3 0 268 0 3 1 0 0 0 0 0 0 0 0 0 0 0 0 1173 1 1
"ENSMUSG00000028456" 0 0 0 1 0 0 0 0 0 0 0 0 0 0 0 0 1 0 0 0 2 0 0 0 0 0 0 0 0 0 0 0 0 0 0 0 1 0 1 0 0 0 0 0 0 0 0 0 0 0 0 0 1 0 0 0 0 0 0 0 1 0 0 0 2 0 0 0 0 0 0 0 0 0 0 1 0 0 0 0 0 1 0 1 0 0
"ENSMUSG00000028457" 0 0 0 0 0 0 0 0 0 0 0 0 0 0 0 0 0 0 0 0 0 0 0 0 0 0 0 0 0 0 0 0 0 0 0 0 0 0 0 0 0 0 0 0 0 0 0 0 0 0 0 0 0 0 0 0 0 0 0 0 0 0 0 0 0 0 0 0 0 0 0 0 0 0 0 0 0 0 0 0 0 0 0 1 0 0
"ENSMUSG00000028458" 0 0 0 0 0 0 0 0 0 0 0 0 0 0 0 0 0 0 0 56 0 0 0 90 0 0 0 0 0 0 0 0 0 0 0 0 0 0 0 0 0 0 0 0 0 0 0 0 0 0 0 0 0 0 0 0 0 0 0 0 0 0 0 56 0 0 0 0 0 0 0 0 0 0 0 0 0 0 1 1 0 0 0 0 0 0
"ENSMUSG00000028459" 1 0 1 0 0 0 0 1 0 0 0 0 1 0 0 0 0 0 0 0 0 0 0 0 0 0 0 172 0 1 0 0 0 1934 0 1 0 0 0 0 0 0 0 0 0 4 0 2 0 0 4 1 0 0 0 0 1 0 0 0 0 0 0 0 0 0 0 0 0 0 0 0 0 0 0 0 0 0 1 0 1 0 0 0 0 0
"ENSMUSG00000028460" 3 0 1 0 269 62 0 1 0 0 0 6 0 0 3 10 2302 66 1 27 0 0 0 0 0 0 112 0 0 447 0 2 2753 1 0 1847 1 68 449 3 1 0 0 1 0 1 1 2 0 2345 2 1 2 200 2 0 1 0 0 9 1857 0 1 1 0 0 0 0 2 33 0 1 0 321 0 3 5 1 1 2852 9 0 4 1 0 0
"ENSMUSG00000028461" 0 0 0 6 0 0 0 0 209 0 0 0 0 0 0 0 0 0 0 0 0 1 0 0 0 0 0 0 0 0 0 0 0 0 0 0 0 0 0 0 3 0 0 0 0 0 0 1 0 0 0 0 5 0 0 0 0 0 0 0 0 0 0 0 0 1 0 0 0 0 0 0 0 0 0 0 0 0 0 0 0 0 0 0 1 0
"ENSMUSG00000028463" 0 0 0 0 0 0 0 0 0 0 0 0 0 0 0 0 0 0 0 0 0 0 0 0 0 0 0 0 0 0 0 0 0 0 0 0 0 0 0 0 0 0 0 0 0 0 0 0 0 1 0 0 0 0 0 0 0 0 0 0 0 0 0 0 0 0 0 0 0 0 0 0 0 0 0 0 0 0 0 0 0 0 0 0 0 0
"ENSMUSG00000028464" 0 0 0 0 0 0 0 0 0 0 0 0 0 0 0 0 0 0 0 0 0 0 0 0 0 0 0 0 0 0 0 0 0 0 0 0 0 0 0 0 0 0 0 0 0 0 0 0 0 0 0 0 0 0 0 0 0 0 0 0 0 0 0 0 0 0 0 0 0 0 0 0 0 0 0 0 0 0 0 0 0 0 0 0 0 0
"ENSMUSG00000028465" 2 0 97 134 255 4 99 875 940 1169 0 236 1524 52 24 4057 1363 130 673 2049 3526 12733 22 807 1 246 251 1 2 255 940 20 1188 610 0 602 2887 12 2951 186 373 89 333 84 1191 1 351 21 1182 1062 20 96 111 232 4 4 277 2 759 3555 1115 62 358 1759 3101 11048 23 222 2 89 1 948 850 235 145 2406 12 709 2677 5 10557 2629 45 12 21 2
"ENSMUSG00000028466" 0 1 0 0 25 1 0 2 0 1 0 0 245 0 8 0 86 0 1 1 0 0 0 0 0 0 0 0 4229 798 0 0 0 0 0 0 0 4609 0 1603 0 0 0 0 1 0 0 1 0 0 0 0 0 25 2 0 2 0 4 0 78 0 1 1 1 0 0 0 0 0 2682 0 0 762 0 0 4002 0 1 2 22 0 1106 3 0 3
"ENSMUSG00000028467" 0 0 1 0 0 0 0 0 0 0 0 0 0 0 0 0 0 0 0 0 0 0 0 0 0 0 0 0 0 0 0 0 0 0 0 0 0 0 0 0 0 0 208 0 0 0 0 0 0 0 0 1 0 0 0 0 0 0 0 0 0 0 0 0 0 0 0 0 0 0 0 0 0 0 0 0 0 0 0 0 0 0 0 0 0 0
"ENSMUSG00000028468" 0 0 0 5 0 0 0 46 0 2 0 0 1 0 0 0 0 50 0 0 0 0 0 0 0 377 0 0 0 0 0 0 0 0 0 0 487 2 0 0 0 0 0 0 0 0 837 30 0 0 3 0 0 0 0 0 45 0 2 0 0 48 0 0 0 0 0 1 0 46 0 0 0 0 0 438 1 1 0 0 0 0 0 0 1 0
"ENSMUSG00000028469" 0 0 2 0 0 0 0 0 0 0 0 0 0 0 0 0 0 0 0 0 0 0 0 0 0 0 0 0 0 0 0 0 0 0 0 0 0 0 0 0 0 0 0 0 0 0 0 0 0 0 0 1 0 0 0 0 0 0 0 0 0 0 0 0 0 0 0 0 0 0 0 0 0 0 0 0 0 0 0 0 0 0 0 0 0 0
"ENSMUSG00000028470" 0 0 31 0 0 0 0 0 1 474 0 0 0 0 0 0 43 3 0 0 1 7 0 0 0 0 0 0 1 0 0 0 0 0 0 0 0 1 0 1226 181 0 12 0 0 0 0 1 0 816 0 0 1 0 0 0 0 0 336 0 42 3 0 0 1 7 0 0 0 0 1 0 0 0 0 1 1 0 0 0 0 0 0 1365 1 1
"ENSMUSG00000028475" 0 0 0 0 0 0 0 0 0 0 0 0 0 0 0 0 0 0 0 0 0 0 0 0 0 0 0 0 0 0 0 0 0 0 0 0 0 0 0 0 0 0 0 0 0 0 0 0 0 0 0 0 0 0 0 0 0 0 0 0 0 0 0 0 0 0 0 0 0 0 0 0 0 0 0 0 0 0 0 0 0 0 0 0 0 0
"ENSMUSG00000028476" 0 0 0 0 0 0 0 0 1 0 0 0 0 0 0 0 0 0 0 247 0 0 0 0 0 0 0 0 0 0 0 0 0 0 0 0 0 0 0 0 0 0 0 0 0 0 2 0 0 0 0 0 0 0 0 0 0 1 0 0 0 0 0 215 0 0 0 0 0 0 0 0 0 0 0 0 0 0 0 0 0 0 0 0 0 1583
"ENSMUSG00000028478" 0 0 30 1 47 1636 1496 2 0 0 0 0 61 0 0 2 113 1 2 16 523 2288 0 0 0 0 0 1 24 0 0 0 2492 0 0 0 1642 6 3 0 0 311 693 43 0 164 0 0 0 0 20 28 0 1 1466 1366 3 0 0 0 107 1 3 16 0 2033 0 32 0 10 0 29 1 0 0 1461 0 0 0 1075 463 2 0 1 0 0
"ENSMUSG00000028479" 0 0 362 1 0 44 0 1 0 0 0 0 0 0 0 336 175 0 0 0 0 0 0 0 0 107 0 0 0 0 993 0 0 0 0 0 2 84 1 0 0 0 0 0 0 15 0 0 0 0 0 336 1 0 0 0 1 0 0 85 161 0 0 0 0 0 0 0 0 0 0 0 0 0 0 1 0 433 1 0 1 0 0 0 0 0
"ENSMUSG00000028480" 1 0 5 1 4410 2 5198 1 1 21 0 0 0 62 151 0 0 355 0 195 4 2 0 0 0 0 0 0 1961 4 5 1497 0 0 0 0 2 2 1429 0 4796 1 1 22 0 0 1 3888 1 2386 0 5 1 3587 2 3021 0 2 19 1 0 320 0 5 7 2 0 80 0 0 4 0 0 0 0 3 2 2 2 1 1 1291 0 7011 3490 2
"ENSMUSG00000028483" 0 0 0 2 0 796 2 1159 1 246 0 0 23 0 0 134 0 0 0 0 0 1 7 0 0 0 0 67 1269 0 0 0 0 160 0 10 0 4 0 0 0 0 0 0 0 0 1 1 0 0 3 0 2 0 648 2 1031 1 226 124 1 0 0 1 0 2 1 0 62 0 1049 0 0 0 0 0 3 2 0 0 378 0 0 0 1 492
"ENSMUSG00000028484" 4 0 32 467 0 2 1 10 3 5 1 119 135 3358 0 1345 437 0 142 1227 3 10 1 1 0 0 177 20 160 3 345 0 113 2 0 0 555 6435 2130 1 0 0 0 1 0 2 65 1888 2 0 0 27 435 0 2 1 6 0 3 1046 1 0 2 0 4 9 0 0 19 1 2 1 1 1 0 0 5420 1 0 174 301 1919 0 4 0 3
"ENSMUSG00000028487" 0 0 1 0 0 0 0 0 0 0 0 0 0 0 0 0 0 0 0 0 1 0 0 0 0 0 0 0 0 0 0 0 0 0 0 0 0 0 0 0 0 0 0 0 0 0 0 0 0 0 0 3 0 0 0 0 0 0 0 0 0 0 0 0 1 0 1 0 0 0 0 0 0 0 0 0 0 0 0 0 0 0 0 0 0 1
"ENSMUSG00000028488" 0 0 1 0 0 0 0 0 0 0 0 0 0 0 0 0 0 0 0 0 0 0 0 0 0 0 0 0 0 0 0 0 0 0 0 0 0 0 0 0 0 0 0 0 0 0 0 0 0 0 0 1 0 0 0 0 0 0 0 0 0 0 0 0 0 0 0 0 0 0 0 0 0 0 0 0 0 0 0 0 0 0 0 0 0 0
"ENSMUSG00000028492" 0 0 0 0 0 0 0 0 0 0 0 0 0 0 0 0 0 0 0 0 0 0 0 0 0 0 0 0 0 0 0 0 0 0 0 0 0 0 0 0 0 0 0 0 0 0 0 0 0 0 0 0 0 0 0 0 0 0 0 0 0 0 0 0 0 0 0 0 0 0 0 0 0 0 0 0 0 0 0 0 0 0 0 0 0 0
"ENSMUSG00000028494" 0 0 0 1 0 0 0 0 0 0 0 0 0 0 0 0 0 0 215 0 0 0 0 0 0 0 0 0 0 0 0 0 0 0 0 0 0 0 0 0 0 0 0 0 0 0 0 83 0 1 0 0 0 0 0 0 0 0 0 0 0 0 0 0 0 0 0 0 0 0 0 0 0 0 0 0 0 0 0 0 0 1 0 1 82 0
"ENSMUSG00000028495" 52 0 217 237 264 58 782 149 7 181 109 34 181 7 72 332 448 188 129 651 56 378 54 45 0 66 123 64 189 140 429 333 347 112 1 165 102 25 565 120 171 38 29 159 204 0 112 359 1 45 21 58 188 202 48 495 134 2 110 222 260 114 87 338 49 114 3 52 0 10 79 112 0 39 6 34 20 88 203 158 506 282 71 350 29 0
"ENSMUSG00000028496" 163 1 381 754 1 3 668 672 159 2003 67 0 1 41 2 1 9 113 829 34 3 2 10 0 1 432 1 675 2827 1794 1 112 736 438 0 529 10171 0 928 13 0 0 0 0 14 9 683 28 0 0 1 342 5 1 5 608 608 2 4 2 1 1 712 2 4 2 9 1 1 1 2358 0 0 1654 1 8080 0 3 2236 4203 6 738 15 1527 4 1
"ENSMUSG00000028497" 0 0 0 0 0 0 0 0 0 0 0 0 0 0 0 0 0 0 0 0 0 0 0 0 0 0 0 0 0 0 0 0 0 0 0 0 0 0 0 0 0 0 0 0 0 0 0 0 0 0 0 0 0 0 0 0 0 0 0 0 0 0 0 0 0 0 0 0 0 0 0 0 0 0 0 0 0 0 0 0 0 0 0 0 0 0
"ENSMUSG00000028514" 0 0 89 0 0 0 487 1 1 0 0 0 32 0 2 281 1 2 1 7182 0 35 3 1 0 0 0 0 0 0 0 1 1 0 0 0 1 0 0 1 0 0 3067 2 0 0 0 56 0 0 0 80 1 0 0 1 0 1 0 266 2 2 2 6396 1 3 3 1 0 0 0 0 1 0 0 1 0 15 0 0 0 0 0 1292 0 0
"ENSMUSG00000028517" 0 0 0 0 0 0 0 0 0 0 0 0 0 0 0 0 0 0 0 0 0 0 0 0 0 0 0 0 0 0 0 0 0 0 0 0 0 0 0 0 0 0 0 0 0 0 0 0 0 0 0 0 0 0 0 0 0 0 0 0 0 0 0 0 0 0 0 0 0 0 0 0 0 0 0 0 0 1 0 0 0 0 0 0 0 0
"ENSMUSG00000028518" 0 0 0 0 0 0 0 0 0 0 0 0 0 0 0 0 0 0 0 0 0 0 0 0 0 0 0 0 0 0 0 0 0 0 0 0 0 0 0 0 0 0 0 0 0 0 0 0 0 0 0 0 0 0 0 0 0 0 0 0 0 0 0 0 0 0 0 0 0 0 0 0 0 0 0 0 0 0 0 0 0 0 0 0 0 0
"ENSMUSG00000028519" 0 0 0 0 0 0 0 0 0 0 0 0 0 0 0 0 0 0 0 0 0 0 1 0 0 0 0 0 0 0 0 0 0 0 0 0 0 0 0 0 0 0 0 0 0 0 0 0 0 0 0 0 0 0 0 0 0 0 0 0 0 0 0 0 0 0 1 0 0 0 0 0 0 0 0 0 0 0 0 0 0 0 0 0 0 0
"ENSMUSG00000028520" 0 0 0 0 0 0 0 0 0 0 0 0 0 0 0 0 0 0 0 0 0 0 0 0 0 0 0 0 0 0 0 0 0 0 0 0 0 0 0 0 0 0 0 0 0 0 0 0 0 0 0 0 0 0 0 0 0 0 0 0 0 0 0 0 0 0 0 0 0 0 0 0 0 0 0 0 0 0 0 0 0 0 0 0 0 0
"ENSMUSG00000028521" 1 0 4658 0 0 0 1 0 1 1 0 1 1 0 2 0 1293 0 1 1 0 0 0 0 1 0 0 10 0 695 2 2 1 1 1 0 1 1091 3583 0 0 1 0 1 1 0 92 55 0 0 0 0 0 0 0 0 0 0 1 0 0 0 1 0 0 0 0 0 0 0 0 0 0 0 0 0 977 0 0 0 0 0 0 0 0 0
"ENSMUSG00000028522" 0 0 3839 2 4263 0 1 5 1 2256 139 0 0 0 0 3795 5216 176 3 4 2831 1 2 0 0 49 2087 51 70 25 3 0 182 978 0 979 9880 0 4724 5 64 1 5 3005 33 390 57 578 1 2 0 2254 6 3448 0 2 4 2 2059 3051 3930 4 2 3 2315 3 2 167 33 4 71 133 8 1 2 7075 0 7 955 2031 4702 3523 6 44 2 0
"ENSMUSG00000028523" 0 0 0 0 0 0 0 0 0 0 0 0 0 0 0 0 0 0 0 0 0 0 0 0 0 0 0 0 0 0 0 0 0 0 0 0 0 0 0 0 0 0 0 0 0 0 0 0 0 0 0 0 0 0 0 0 0 0 0 0 0 0 0 0 0 0 0 0 0 0 0 0 0 0 0 0 0 0 0 0 0 0 0 0 0 0
"ENSMUSG00000028524" 0 0 1 0 0 0 0 0 0 0 0 1 0 0 0 0 0 0 0 0 0 1 0 0 0 0 0 0 0 0 0 0 0 0 0 1 0 0 0 0 0 0 0 0 0 0 0 0 0 0 0 1 0 0 0 0 0 0 0 0 0 0 0 0 0 1 0 0 0 0 0 0 0 0 0 0 0 0 0 0 8 0 0 0 0 0
"ENSMUSG00000028525" 3 0 101 67 152 1 1 286 2 0 1254 174 0 0 30 200 0 38 0 167 1 59 1 526 0 0 0 1305 3 7 1 810 21 0 1 204 0 1 2181 2 397 0 73 0 0 1 0 3618 0 2 91 88 0 129 0 0 53 1 0 2 1 0 0 2 1 56 1 0 1106 28 0 0 2 0 0 1 1 0 0 1 182 1272 2 0 1 1614
"ENSMUSG00000028527" 0 0 0 0 0 0 0 0 0 0 0 0 0 0 0 0 0 0 0 0 0 0 0 0 0 0 0 0 0 0 0 0 0 0 0 0 0 0 0 0 0 0 0 0 0 0 0 0 0 0 0 0 0 0 0 0 0 0 0 0 0 0 0 0 0 0 0 0 0 0 0 0 0 0 0 0 0 0 0 0 0 0 0 0 0 0
"ENSMUSG00000028528" 0 0 0 0 0 0 0 0 0 0 0 0 0 0 0 0 0 0 452 0 0 0 0 1 0 0 0 0 0 0 0 0 0 0 0 0 0 0 0 0 0 0 0 0 0 0 0 0 0 0 0 0 0 0 0 0 0 0 0 0 0 0 0 0 0 0 0 0 0 0 0 0 0 0 0 0 0 0 0 0 0 0 0 0 0 0
"ENSMUSG00000028530" 3204 0 114 41 160 1124 615 815 18 1414 1039 1651 311 798 3563 1179 16415 10377 951 3037 41 535 1781 487 1 152 2816 2081 4729 3444 5202 1 324 430 326 3527 4614 2617 3287 3262 625 4194 135 710 1064 64 2814 504 737 1171 107 70 32 95 480 318 757 4 440 572 12983 7111 785 2670 39 11 1312 1527 12 435 2728 2570 5712 1444 3612 2517 1459 1174 924 63 1428 253 3 637 82 0
"ENSMUSG00000028532" 0 0 0 0 0 0 0 0 0 0 0 0 0 0 0 0 0 0 0 0 0 0 0 0 0 0 0 0 0 0 0 0 0 0 0 0 0 0 0 0 0 0 0 0 0 0 0 0 0 0 0 0 0 0 0 0 0 0 0 0 0 0 0 0 0 0 0 0 0 0 0 0 0 0 0 0 0 0 0 0 0 0 0 0 0 0
"ENSMUSG00000028533" 0 0 0 0 0 0 0 0 0 0 0 0 0 0 0 0 0 0 0 0 0 0 0 0 0 0 0 0 0 0 0 0 0 0 0 0 0 0 0 0 0 0 0 0 0 0 0 0 0 0 0 0 0 0 0 0 0 0 0 0 0 0 0 0 0 0 0 0 0 0 0 0 0 0 0 0 0 0 0 0 0 0 0 0 0 0
"ENSMUSG00000028536" 0 0 0 0 0 0 0 0 0 0 0 0 0 0 0 0 0 0 0 0 0 0 0 0 0 0 0 0 0 0 0 0 0 0 0 0 0 0 0 0 0 0 0 0 0 0 0 0 0 0 0 0 0 0 0 0 0 0 0 0 0 0 0 0 0 0 0 0 0 0 0 0 0 0 0 0 0 0 0 0 0 0 0 0 0 0
"ENSMUSG00000028538" 0 0 0 0 0 0 0 0 0 0 0 0 0 0 0 0 1 0 136 0 0 0 0 0 0 0 0 0 0 0 0 0 0 0 0 0 0 0 0 0 0 45 0 1 0 0 0 0 0 0 0 0 0 0 0 0 0 0 0 0 1 0 114 0 0 0 0 0 0 0 0 0 0 0 0 0 0 0 0 0 0 0 0 0 0 0
"ENSMUSG00000028539" 0 0 0 0 0 0 0 0 0 0 0 0 0 0 0 0 0 0 0 0 0 0 0 0 0 0 0 0 0 0 0 0 0 0 0 0 0 0 0 0 0 0 0 0 0 0 0 0 0 0 0 0 0 0 0 0 0 0 0 0 0 0 0 0 0 0 0 0 0 0 0 0 0 0 0 0 0 0 0 1 0 0 0 0 0 0
"ENSMUSG00000028540" 0 0 0 2 0 0 1 0 0 0 0 0 0 0 0 3 3 1 2 9892 1 2 0 0 0 0 0 0 0 0 0 0 0 0 0 11 0 0 1321 0 0 0 0 0 0 0 0 0 0 0 0 0 3 0 1 1 0 0 0 4 4 1 2 8065 0 2 0 0 0 0 0 0 0 0 0 0 0 2 0 0 1 987 0 0 0 0
"ENSMUSG00000028541" 0 0 0 0 0 0 0 0 0 0 0 0 0 0 0 0 0 0 0 0 0 0 0 0 0 0 0 0 0 0 0 0 0 0 0 0 0 0 0 0 0 0 0 0 0 0 0 0 0 0 0 0 0 0 0 0 0 0 0 0 0 0 0 0 0 0 0 0 0 0 0 0 0 0 0 0 0 0 0 0 0 0 0 0 0 0
"ENSMUSG00000028542" 0 0 2 0 0 0 0 0 0 0 0 0 0 0 0 0 0 0 0 0 0 0 0 0 0 0 0 0 0 0 0 0 0 0 0 0 0 0 0 0 0 0 0 0 0 0 0 0 0 0 0 1 0 0 0 0 0 0 0 0 0 0 0 0 0 0 0 0 0 0 0 0 0 0 0 0 0 0 0 0 0 0 0 0 0 0
"ENSMUSG00000028544" 0 0 0 0 0 0 0 0 0 0 0 0 0 0 0 0 0 0 0 0 0 0 0 0 0 0 0 0 0 0 0 0 0 0 0 0 0 0 0 0 0 0 0 0 0 0 0 0 0 0 0 0 0 0 0 0 0 0 0 0 0 0 0 0 0 0 0 0 0 0 0 0 0 0 0 0 0 0 0 0 0 0 0 0 0 0
"ENSMUSG00000028545" 0 0 0 0 0 0 0 0 0 0 0 0 0 0 0 0 0 0 0 0 0 0 0 0 0 0 0 0 0 0 0 0 0 0 0 0 0 0 0 0 0 0 0 0 0 0 0 0 0 0 0 0 0 0 0 0 0 0 0 0 0 0 0 0 0 0 0 0 0 0 0 0 0 0 0 0 0 0 0 0 0 0 0 0 0 0
"ENSMUSG00000028546" 0 0 0 0 0 0 0 0 0 0 0 0 0 0 0 0 0 0 0 0 0 0 0 0 0 0 0 0 0 0 0 0 0 0 0 0 0 0 0 0 0 0 0 0 0 0 0 0 0 0 0 0 0 0 0 0 0 0 0 0 0 0 0 0 0 0 0 0 0 0 0 0 0 0 0 0 0 0 0 0 0 0 0 0 0 0
"ENSMUSG00000028549" 0 0 0 0 0 0 0 0 0 0 0 112 29 0 0 0 0 0 0 45 0 0 0 0 0 0 0 0 233 0 0 0 0 0 0 0 0 0 0 0 0 0 0 0 156 0 0 0 0 0 0 0 0 0 0 0 0 0 0 1 0 0 0 0 0 0 0 0 0 0 107 0 0 0 0 0 0 0 0 0 0 0 0 0 0 0
"ENSMUSG00000028550" 0 0 0 0 0 0 0 0 0 0 0 0 0 0 0 0 38 0 0 0 0 0 0 0 0 0 0 0 0 0 0 0 0 0 0 0 0 0 0 0 0 0 0 0 0 0 0 0 0 0 0 0 0 0 0 0 0 0 0 0 0 0 0 0 0 0 0 0 0 0 0 0 0 0 0 0 0 0 0 0 0 0 0 0 0 0
"ENSMUSG00000028551" 0 0 0 0 445 0 0 1 0 0 0 0 1 0 0 231 1 0 0 0 0 0 0 0 0 0 0 0 0 0 1 0 0 0 0 0 0 0 0 0 0 0 0 0 0 1 1 1 0 1476 0 0 0 8 0 0 0 0 0 218 2 0 0 0 0 0 0 0 0 0 0 0 0 0 0 0 0 0 0 0 0 0 0 0 0 0
"ENSMUSG00000028552" 1068 0 11 192 1 1 0 255 1 1 0 55 0 0 2 4810 4473 787 4 0 0 1 6759 0 0 145 40 0 0 1 782 0 0 0 1 5 2 1 0 30 0 1 1 1 4 0 0 279 0 0 1 11 0 0 1 1 247 2 0 3952 3471 10 8 0 0 3 5637 0 0 0 0 1 0 1 0 2 0 23 82 0 0 0 0 0 267 0
"ENSMUSG00000028553" 0 0 0 0 0 0 0 0 0 0 0 0 0 0 0 0 0 0 0 0 0 0 0 0 0 0 0 0 0 0 0 0 0 0 0 0 0 0 0 0 0 0 0 0 0 0 0 0 0 0 0 0 0 0 0 0 0 0 0 0 0 0 0 0 0 0 0 0 0 0 0 0 0 0 0 0 0 0 0 0 0 0 0 0 0 0
"ENSMUSG00000028555" 0 0 0 0 0 0 0 0 0 0 0 0 0 0 0 0 0 0 0 0 0 0 0 0 0 0 0 0 0 0 0 0 0 0 0 0 0 0 0 0 0 0 0 0 0 0 0 0 0 0 0 0 0 0 0 0 0 0 0 0 0 0 0 0 0 0 0 0 0 138 0 0 0 0 0 0 0 0 0 0 0 0 0 0 0 0
"ENSMUSG00000028556" 0 0 0 0 0 0 0 0 0 0 0 0 0 0 0 0 0 0 0 0 0 0 0 0 0 0 0 0 0 0 0 0 0 0 0 0 0 0 0 0 0 0 0 0 0 0 0 0 0 0 0 0 0 0 0 0 0 0 0 0 0 0 0 0 0 0 0 0 0 0 0 0 0 0 0 0 0 0 0 0 0 0 0 0 0 0
"ENSMUSG00000028557" 0 0 0 0 0 0 0 0 0 0 0 168 0 0 110 0 0 0 0 0 0 0 0 0 0 0 0 0 0 0 0 0 0 0 0 0 0 0 0 34 0 0 0 55 0 0 0 0 0 0 0 0 0 0 0 0 0 0 0 0 0 0 0 0 0 0 0 0 0 0 0 0 0 0 0 0 0 0 15 0 0 0 0 0 0 0
"ENSMUSG00000028558" 0 0 0 0 0 0 0 0 0 0 0 0 0 0 0 0 0 0 0 0 0 0 0 0 0 0 0 0 0 0 0 0 0 0 0 0 0 0 0 0 0 0 0 0 0 0 0 0 0 0 0 0 0 0 0 0 0 0 0 0 0 0 0 0 0 0 0 0 0 0 0 0 0 0 0 0 0 0 0 0 0 0 0 0 0 0
"ENSMUSG00000028559" 1 0 0 1 0 0 1 0 0 0 1 0 0 0 4 1 0 2 966 1 0 541 1582 8 0 487 0 10 99 1 0 0 0 822 0 0 0 1 0 6 57 0 0 434 0 0 0 12 0 4555 0 0 1 0 0 1 0 0 0 1 1 2 0 2 0 512 1332 0 8 0 92 0 0 0 0 0 1 1220 0 1 3 0 1 0 0 0
"ENSMUSG00000028560" 0 0 1 106 6 31 3 402 1 0 1 211 0 0 0 69 2 0 3 5 0 0 158 0 0 1 0 29 0 0 0 0 0 1 0 0 10 36 2 14 0 15 4 0 0 0 9 0 0 0 0 0 100 4 0 5 0 1 1 53 2 0 3 5 1 0 144 499 28 0 0 0 1 0 0 11 1 5 1 2995 9170 2 14 2 0 0
"ENSMUSG00000028563" 0 0 20 0 0 282 0 1 0 0 0 0 0 0 0 0 1 0 0 223 0 0 0 0 0 24 0 0 0 0 0 0 0 0 0 0 6 0 597 1 0 0 0 0 0 0 0 10 0 26 0 20 0 0 268 0 1 0 0 0 1 0 0 214 0 0 0 0 0 1 0 0 7 0 0 0 0 0 0 0 0 549 1 0 10 0
"ENSMUSG00000028565" 0 0 1 362 329 3 1 0 3 1201 0 34 1491 2 47 1 78 678 285 0 0 0 5 0 0 21 0 190 268 51 2118 0 0 0 0 0 323 1 10 1 0 0 441 0 1 0 10 0 0 707 0 0 0 306 3 0 0 3 1015 0 77 586 161 0 0 0 5 1 183 17 2 628 32 21 1382 297 0 1 0 2445 182 10 1 1 0 475
"ENSMUSG00000028567" 0 0 5 0 2 1 0 264 0 0 0 0 0 0 0 0 0 0 0 0 0 1 0 1 0 0 0 0 2016 572 0 0 0 0 0 0 0 0 0 0 0 0 0 0 0 9 0 0 0 0 0 5 0 5 0 0 234 0 0 0 0 0 0 0 0 1 0 0 0 0 1669 0 0 539 0 1 0 0 1 0 0 0 0 0 0 4
"ENSMUSG00000028568" 0 0 1 0 0 0 0 0 0 151 0 0 0 136 7 1 0 0 0 0 0 0 0 0 0 99 0 0 0 0 3 0 4 0 0 0 108 0 324 0 1 0 0 0 0 0 0 0 0 0 0 0 0 0 0 0 0 0 139 0 0 0 0 0 0 0 0 1 0 0 0 2 404 0 0 102 0 0 0 0 0 0 0 0 0 0
"ENSMUSG00000028571" 0 0 0 0 0 0 0 0 0 0 0 0 0 0 0 0 0 0 0 0 0 0 0 0 0 0 0 0 0 0 0 0 0 0 0 0 0 0 0 0 0 0 0 0 0 0 0 0 0 0 0 0 0 0 0 0 0 0 0 0 0 0 0 0 0 0 0 0 0 0 0 0 0 0 0 0 0 0 0 0 0 0 0 0 0 0
"ENSMUSG00000028572" 0 0 0 0 0 0 0 0 0 0 0 1 0 0 0 0 0 1 776 1 395 0 1 0 0 0 0 0 0 0 0 0 0 0 0 0 0 0 0 90 0 0 0 0 0 0 0 0 0 1 0 0 0 0 0 0 0 0 0 1 0 1 715 1 332 0 1 0 0 0 0 0 0 0 0 0 0 0 0 0 0 0 0 0 1 0
"ENSMUSG00000028573" 0 0 0 0 0 0 0 0 0 0 0 0 0 0 0 0 0 0 0 0 0 0 0 0 0 0 0 0 0 0 0 0 0 0 0 0 0 0 0 0 0 0 0 0 0 0 0 0 0 0 0 0 0 0 0 0 0 0 0 0 0 0 0 0 0 0 0 0 0 0 0 0 0 0 0 0 0 0 0 0 0 0 0 0 0 0
"ENSMUSG00000028575" 0 0 0 0 0 0 0 0 0 0 0 0 0 0 0 0 0 0 0 0 0 0 0 0 0 0 0 0 0 0 0 0 0 0 0 0 0 438 0 0 0 0 0 0 0 0 0 0 0 0 0 0 0 0 0 0 0 0 0 0 0 0 0 0 0 0 0 0 0 0 0 0 0 0 0 0 366 0 0 0 0 0 0 0 0 0
"ENSMUSG00000028576" 0 0 3 0 0 0 0 0 0 0 0 0 0 0 0 0 0 0 0 0 0 0 0 0 0 0 0 0 0 0 0 0 0 0 0 0 0 0 0 0 0 0 0 1 0 0 0 0 0 0 0 3 0 0 0 0 0 0 0 0 0 0 0 0 0 0 0 0 0 0 0 0 0 0 0 0 0 0 0 0 0 0 0 0 0 0
"ENSMUSG00000028577" 0 0 46 1224 1462 0 2193 134 0 151 0 0 78 59 0 0 0 0 0 185 0 0 274 0 0 0 0 99 1 696 0 1 0 2 0 0 2 0 1 23 65 0 0 130 1 0 73 0 0 0 0 39 1 1151 0 0 104 0 29 0 0 0 0 155 0 0 253 0 76 2 1 74 0 656 1 1 0 0 0 0 1 1 0 0 0 0
"ENSMUSG00000028578" 0 0 122 1 0 0 0 1 0 0 0 0 0 0 0 0 0 0 0 0 529 0 0 0 0 0 0 0 234 0 0 0 0 0 0 0 0 0 0 0 0 0 0 0 0 0 0 1 0 0 0 111 1 0 0 0 0 0 0 0 0 0 0 0 458 0 0 0 0 0 0 0 0 0 0 0 0 0 0 0 0 0 0 0 0 0
"ENSMUSG00000028580" 0 0 274 577 1 10 3631 2 6 456 1303 7 572 1 898 1862 302 1 2884 28 1 9 754 0 0 0 117 570 0 3 1167 116 2 150 0 413 3441 9 95 6481 2 279 29 418 0 0 1 21 1 489 817 262 2 1 10 3291 2 6 31 1581 3 1 1745 2 0 7 635 12 2 31 0 1204 1513 1 2 2644 9 4 3 31 10 2 5234 1 0 1
"ENSMUSG00000028581" 4670 1 2104 19109 6032 5531 4285 4352 11542 3128 34 2696 1553 0 300 8854 13261 14782 5521 7379 8769 5791 4442 17 1 2395 2291 8334 6724 2534 3971 230 3281 2452 2 821 11158 3393 24394 16 1843 1301 4785 2785 2570 85 3066 8138 956 515 44 209 10800 3458 2839 2993 3869 8560 429 7105 7400 9046 2447 5831 7365 4915 710 12368 4613 832 4709 600 3064 1756 8 946 19 1042 5115 3868 250 11909 10 9450 4411 934
"ENSMUSG00000028582" 0 0 105 0 0 0 1 0 106 0 0 0 43 0 0 236 0 0 0 0 0 0 0 0 0 29 0 0 0 1 0 0 0 0 0 0 565 0 1 1392 0 2 0 0 0 0 0 84 0 0 1 96 0 0 0 1 0 101 0 210 0 0 0 0 0 0 0 0 0 0 0 0 0 1 0 481 0 0 1 0 0 0 0 0 0 0
"ENSMUSG00000028583" 0 0 0 1 0 0 0 0 0 0 0 0 0 0 0 0 0 0 0 0 0 0 0 0 0 0 0 0 0 0 0 0 0 0 0 0 1 0 0 0 0 0 0 0 0 0 0 0 0 0 0 0 0 0 0 0 0 0 0 0 0 0 0 0 0 0 0 0 0 0 0 0 0 0 0 1 0 0 0 0 0 0 0 0 0 0
"ENSMUSG00000028584" 0 0 0 0 0 0 0 0 0 0 0 0 0 0 0 0 0 0 0 0 0 0 0 0 0 0 0 0 0 0 0 0 0 0 0 0 0 0 0 0 0 0 0 0 0 0 0 0 0 0 0 0 0 0 0 0 0 0 0 0 0 0 0 0 0 0 0 0 0 0 0 0 0 0 0 0 0 0 0 0 0 0 0 0 0 0
"ENSMUSG00000028587" 761 0 0 1 0 0 0 146 0 0 0 0 0 0 4 1 0 0 0 0 0 1 0 0 0 0 0 0 0 0 0 0 0 0 0 0 0 0 0 0 0 0 0 0 0 0 0 0 0 0 0 0 1 0 0 0 135 0 0 0 0 0 0 0 0 2 0 0 0 0 0 0 0 0 0 0 0 0 0 0 0 0 0 0 0 0
"ENSMUSG00000028589" 0 0 0 0 0 0 0 0 0 0 0 0 0 0 0 0 0 0 0 0 0 0 0 0 0 0 0 0 0 0 0 0 0 0 0 0 0 0 0 0 0 0 0 0 0 0 0 0 0 0 0 0 0 0 0 0 0 0 0 0 0 0 0 0 0 0 0 0 0 0 0 0 0 0 0 0 0 0 0 0 0 0 0 0 0 0
"ENSMUSG00000028590" 0 0 0 0 0 0 0 0 0 0 0 0 0 0 0 0 0 0 0 0 0 0 0 0 0 0 0 0 0 0 0 0 0 0 0 0 0 0 0 0 0 0 0 0 0 0 0 0 0 0 0 0 0 0 0 0 0 0 0 0 0 0 0 0 0 0 0 0 0 0 0 0 0 0 0 0 0 0 0 0 0 0 0 0 0 0
"ENSMUSG00000028591" 0 0 0 0 0 0 0 0 0 0 1 0 0 0 0 0 0 0 0 0 0 0 0 0 0 0 0 0 0 0 0 0 0 0 0 0 0 0 0 0 0 0 0 0 0 0 0 0 0 0 0 0 0 0 0 0 0 0 0 0 0 0 0 0 0 0 0 0 0 0 0 0 0 0 0 0 0 0 0 0 0 0 0 0 0 0
"ENSMUSG00000028593" 0 0 0 0 0 0 0 0 0 0 0 0 0 0 0 0 0 0 0 0 0 0 0 0 0 0 0 0 0 0 0 0 0 0 0 0 0 0 0 0 0 0 0 0 0 0 0 0 0 0 0 0 0 0 0 0 0 0 0 0 0 0 0 0 0 0 0 0 0 0 0 0 0 0 0 0 0 0 0 0 0 0 0 0 0 0
"ENSMUSG00000028597" 0 0 0 1 0 0 0 0 0 0 0 0 0 0 0 0 1 0 0 0 0 0 0 0 0 0 0 0 0 0 0 0 0 0 0 0 0 0 0 0 0 0 0 0 0 0 0 0 0 0 0 0 0 0 0 0 0 0 0 0 0 0 0 0 0 0 0 0 0 0 0 0 0 0 0 0 0 0 0 0 0 0 0 0 0 0
"ENSMUSG00000028599" 1 0 2785 2 1 638 5 2377 2 2772 1 1 3 14 0 5 2227 0 299 0 0 2 1 0 0 0 0 761 1 25 3 1 937 17 0 0 1 857 2147 1 0 0 73 174 0 1 0 0 0 0 0 4 1 1 3 2 2188 0 93 5 1912 0 280 1 0 3 0 7794 700 56 1 911 4 7 3 2 1 3 1 2 2 1979 1 0 1 1
"ENSMUSG00000028600" 0 0 0 0 0 0 0 0 0 0 0 0 0 0 0 0 0 0 0 0 0 0 0 0 0 0 0 0 0 0 0 0 0 0 0 0 0 0 0 0 0 0 0 0 0 0 0 0 0 0 0 0 0 0 0 0 0 0 0 0 0 0 0 0 0 0 0 0 0 0 0 0 0 0 0 0 0 0 0 0 0 0 0 0 0 0
"ENSMUSG00000028601" 0 0 0 0 0 0 0 0 0 0 0 0 0 0 0 0 0 0 0 0 0 0 0 0 0 0 0 0 0 0 0 0 0 0 0 0 0 0 0 0 0 0 0 0 0 0 0 0 0 0 0 0 0 0 0 0 0 0 0 0 0 0 0 0 0 0 0 0 0 0 0 0 0 0 0 0 0 0 0 0 0 0 0 0 0 0
"ENSMUSG00000028602" 0 0 1 0 0 0 0 0 0 2548 0 0 210 0 0 0 0 0 0 0 1 0 0 0 0 0 0 0 1 0 0 0 0 0 0 0 0 2 0 0 0 0 0 0 0 0 0 0 0 0 0 1 0 0 0 0 0 0 2323 2 0 0 0 0 1 0 0 1 0 0 1 0 0 0 0 0 2 0 0 0 0 0 0 4 0 0
"ENSMUSG00000028603" 1 0 1 499 133 1 0 70 0 113 152 74 53 0 35 275 2 16 1571 35 1056 2863 0 0 0 364 270 29 0 825 596 1109 175 104 0 344 2281 2 1936 2 0 469 490 1 0 0 155 1106 0 7 10 1 1 116 1 1 58 1 107 262 2 15 1409 0 955 2404 1 0 1 0 1 2 1 605 0 1824 2 2 3 5376 36 1285 2 0 968 0
"ENSMUSG00000028607" 0 0 0 0 0 2 0 0 0 0 0 0 0 0 0 0 0 0 0 6 0 0 0 0 0 0 0 0 0 0 1 0 0 0 0 0 0 0 0 0 46 0 0 0 0 0 0 0 0 0 1 0 0 0 2 0 0 0 0 0 0 0 0 5 0 0 0 0 0 20 0 621 0 0 1 0 0 0 1 0 0 0 0 0 0 0
"ENSMUSG00000028608" 0 0 36 2 95 0 1 1383 0 0 0 0 0 0 0 0 12 0 1 0 0 610 1 0 0 1 0 0 0 1 2802 0 0 0 0 0 0 0 345 2 0 0 1 539 0 0 0 0 1 0 0 28 2 89 0 1 1258 1 0 1 0 0 0 0 0 0 0 0 0 0 0 0 1 1 0 0 0 0 1 1 0 313 1 0 0 0
"ENSMUSG00000028609" 1 0 1 32 0 1 0 0 0 0 0 0 88 1 25 0 207 185 755 0 0 143 408 1 0 0 3 0 476 0 393 0 0 3 0 0 0 0 0 1 0 301 185 0 63 1 109 0 0 1 0 1 0 0 1 0 0 0 0 2 13 177 508 0 0 0 363 241 0 0 1 0 0 1 0 0 0 0 1988 0 0 0 1 0 0 0
"ENSMUSG00000028610" 0 0 0 0 0 0 0 0 0 0 0 0 0 0 0 0 0 0 0 0 0 0 0 0 0 0 0 0 0 0 0 0 0 0 0 0 0 0 0 0 0 0 0 0 0 0 0 0 0 0 0 0 0 0 0 0 0 0 0 0 0 0 0 0 0 0 0 0 0 0 0 0 0 0 0 0 0 0 0 0 0 0 0 0 0 0
"ENSMUSG00000028612" 0 0 0 0 0 0 0 0 0 0 0 0 0 0 0 0 0 0 0 0 0 0 0 0 0 0 0 0 0 0 0 0 0 0 0 0 0 0 0 0 0 0 0 0 0 0 0 0 0 0 0 0 0 0 0 0 0 0 0 0 0 0 0 0 0 0 0 0 0 0 0 0 0 0 0 0 0 0 0 0 0 0 0 0 0 0
"ENSMUSG00000028613" 0 0 0 1 0 0 0 0 0 0 0 0 0 0 0 0 0 0 0 0 0 0 0 0 0 0 0 0 0 0 0 0 0 0 0 0 0 0 0 0 0 0 0 0 0 0 0 0 0 0 0 0 0 0 0 0 0 0 0 0 0 0 0 0 0 0 0 10 0 0 0 0 0 0 0 0 0 0 0 0 0 0 0 0 0 0
"ENSMUSG00000028614" 0 0 139 0 0 1 0 0 0 0 0 0 0 0 0 0 29 0 0 16 108 0 0 0 0 0 0 0 0 0 0 0 0 0 0 0 0 0 0 5 0 0 0 0 0 0 0 0 0 0 0 111 0 0 1 0 0 0 0 0 26 0 0 0 99 0 0 0 0 0 0 0 0 0 0 0 0 0 0 0 0 0 0 0 0 0
"ENSMUSG00000028617" 0 0 0 0 0 0 0 0 0 0 0 0 39 0 6 0 0 0 0 0 0 0 0 0 0 0 0 0 0 0 0 0 0 0 0 0 0 0 0 0 0 0 0 0 1 0 0 0 0 0 0 0 0 0 0 0 0 0 0 0 0 0 0 0 0 0 0 0 0 0 0 0 0 0 0 0 0 1 0 0 0 0 0 0 0 0
"ENSMUSG00000028618" 0 0 1 141 434 112 1202 238 0 40 847 0 574 360 94 3 20 68 40 3 20 1 1944 1 0 137 4 2022 364 6 8 0 14 116 0 0 114 161 5538 11 0 2 230 4 208 0 0 1365 0 18 0 1 2 0 0 1125 1 0 40 4 1 0 0 3 21 1 1733 1493 1795 9 125 5 1 1 1 4 0 4 23 1842 3106 3125 1 0 51 210
"ENSMUSG00000028619" 0 0 1 1 3988 0 1 476 0 0 3 16 0 0 0 0 0 0 377 235 0 1 0 0 0 0 0 0 0 31 0 15 0 0 0 0 0 1075 0 0 0 95 21 0 0 0 0 0 0 0 0 1 1 3409 0 2 401 1 0 0 0 1 0 215 0 1 0 0 0 0 0 0 0 31 0 0 908 0 1 1 0 0 0 0 1 0
"ENSMUSG00000028621" 0 0 0 0 0 0 0 0 0 0 0 0 0 0 0 0 27 0 0 0 0 0 0 0 0 318 0 0 0 0 0 0 0 0 0 0 0 0 0 0 0 0 47 0 0 0 0 0 0 0 0 0 0 0 0 0 0 0 0 0 0 0 0 0 0 0 0 0 0 0 0 0 0 0 0 0 0 0 0 0 0 0 0 0 0 0
"ENSMUSG00000028622" 0 0 193 0 0 1 59 0 55 0 468 0 273 0 0 1 2166 0 1910 0 0 63 4 0 0 0 0 1189 0 0 27 0 0 0 0 0 0 0 0 0 0 0 0 0 0 1 0 0 0 0 1 172 0 0 0 59 0 0 0 1 1837 1 1 0 0 0 5 0 0 0 0 0 2 0 0 0 0 0 0 0 0 0 0 0 0 0
"ENSMUSG00000028626" 0 0 0 0 0 0 0 0 0 0 0 0 0 0 0 0 0 0 0 0 0 0 0 0 0 0 0 0 0 0 0 0 0 0 0 0 0 0 0 0 0 0 0 0 0 0 0 0 0 0 0 0 0 0 0 0 0 0 0 0 0 0 0 0 0 0 0 0 0 0 0 0 0 0 0 0 0 0 0 0 0 0 0 0 0 0
"ENSMUSG00000028629" 0 0 0 0 0 17 1 0 0 0 0 0 5 0 0 0 0 0 0 0 0 0 0 0 0 0 0 0 0 0 0 0 0 0 0 0 0 15 0 0 0 0 0 0 0 0 0 0 0 0 0 1 0 0 0 1 0 0 0 0 0 0 0 0 0 0 0 0 0 0 0 0 141 0 0 0 0 0 0 0 0 0 0 0 0 0
"ENSMUSG00000028630" 0 0 255 0 0 0 1 0 0 0 0 0 0 0 24 0 0 0 0 0 0 0 0 0 0 69 0 0 0 0 0 0 0 0 0 0 0 0 0 0 0 716 0 0 0 0 0 0 0 0 0 245 0 0 0 0 0 0 0 0 0 0 0 0 0 0 0 0 0 0 0 0 0 0 0 0 0 0 0 0 0 0 0 70 0 0
"ENSMUSG00000028631" 0 0 0 0 0 0 0 0 0 0 0 0 0 0 0 0 0 0 0 0 0 0 0 0 0 0 0 0 0 0 0 0 0 0 0 0 0 0 0 0 0 0 0 0 0 0 0 0 0 0 0 0 0 0 0 0 0 0 0 0 0 0 0 0 0 0 0 0 0 0 0 0 0 0 0 0 0 0 0 0 0 0 0 0 0 0
"ENSMUSG00000028633" 0 0 136 401 1 0 0 0 0 220 0 0 0 0 0 0 0 0 0 0 0 0 0 0 0 0 0 0 0 0 0 0 0 0 0 0 0 0 0 0 0 0 0 0 0 0 228 0 0 0 0 107 0 1 0 0 0 0 200 0 0 0 0 0 0 0 0 0 0 0 0 0 0 0 0 0 0 0 0 0 0 0 0 0 0 1
"ENSMUSG00000028634" 0 0 1553 48 2 2 60 948 2 16 0 0 52 0 180 186 2 21 503 2 69 30 177 0 1 755 1696 5 0 0 6 0 0 0 0 0 2 623 0 3 0 0 0 0 0 0 0 0 0 0 0 18 6 1 2 1 802 2 16 169 2 0 463 2 66 3 4 0 5 0 0 2 5 0 6 2 531 1 4 0 0 0 3 0 0 0
"ENSMUSG00000028635" 0 0 0 0 0 0 0 0 0 0 0 0 0 0 0 0 0 0 0 0 0 0 0 0 0 0 0 0 0 0 0 0 0 0 0 0 0 0 0 0 0 0 0 0 0 0 0 0 0 0 0 0 0 0 0 0 0 0 0 0 0 0 0 0 0 0 0 0 0 0 0 0 0 0 0 0 0 0 0 0 0 0 0 0 0 0
"ENSMUSG00000028636" 0 0 0 5079 0 0 1 1 2 0 0 0 25 0 0 0 5 0 0 0 0 1 0 0 0 0 0 1 0 285 76 0 0 0 0 0 3 0 2145 0 0 0 0 0 0 0 0 0 0 0 0 2 4175 0 0 1 2 3 0 0 5 0 1 0 0 1 0 0 0 154 0 0 0 0 0 3 0 5 1 3 1 1912 0 0 0 24
"ENSMUSG00000028637" 0 0 0 0 0 0 0 0 0 0 0 0 0 0 0 0 0 0 0 0 0 0 0 0 0 0 0 0 0 0 0 0 0 0 0 0 0 1 0 0 0 0 0 0 0 0 0 0 0 0 0 0 0 0 0 0 0 0 0 0 0 0 0 0 0 0 0 0 0 0 0 0 0 0 0 0 1 0 0 0 0 0 0 0 0 0
"ENSMUSG00000028639" 2 0 1 0 565 0 1167 245 5 5490 0 0 215 0 342 4 325 1 433 19 932 957 142 145 0 110 0 0 170 796 121 595 718 19 1 862 847 7 2500 4 1 16 274 0 73 0 307 696 0 1 252 2 0 472 0 428 219 1 4340 3 7 1 391 9 817 811 8 1 0 0 1 1 93 1 9 691 7 1 0 90 1 2105 3 9 2 0
"ENSMUSG00000028640" 0 0 0 0 0 0 0 0 0 0 0 0 0 0 0 0 0 0 0 0 0 0 0 0 0 0 0 0 0 0 0 0 0 0 0 1 0 0 0 0 0 0 0 0 0 0 0 0 0 0 0 0 0 0 0 0 0 0 0 0 0 0 0 0 0 0 0 0 0 0 0 0 0 0 0 0 0 0 0 0 0 0 0 0 0 0
"ENSMUSG00000028641" 0 0 0 2392 5 0 0 0 0 0 0 0 0 0 0 1167 0 1 2 0 0 0 0 0 0 0 0 0 0 0 0 0 0 0 0 0 0 0 0 0 0 0 0 1 0 0 0 0 0 0 0 0 0 0 0 0 0 0 0 998 0 2 2 0 0 0 0 0 0 0 0 0 0 0 0 0 0 0 0 0 0 0 0 0 0 0
"ENSMUSG00000028642" 0 0 0 0 0 0 0 0 0 0 0 0 0 0 0 1 0 0 0 0 0 0 0 0 0 0 0 0 0 0 0 0 0 0 0 0 0 0 0 0 0 0 0 0 0 0 0 0 0 0 0 0 0 0 0 0 0 0 0 1 0 0 0 0 0 0 0 0 0 0 0 0 0 0 0 0 0 0 0 0 0 0 0 0 0 0
"ENSMUSG00000028643" 0 0 0 1 1 0 0 735 0 200 0 73 0 0 0 0 0 0 0 0 0 0 0 0 0 0 0 0 0 52 0 0 0 0 0 0 0 0 0 0 0 0 0 0 0 405 0 2 0 0 0 0 1 1 0 0 663 0 155 0 0 0 0 0 0 0 0 411 0 0 0 0 0 50 0 0 0 0 0 0 0 0 0 0 2 0
"ENSMUSG00000028644" 0 0 0 0 0 0 0 0 0 0 0 0 0 0 0 0 0 0 0 0 0 0 0 0 0 0 0 0 0 0 0 0 0 0 0 0 0 0 0 0 0 0 0 0 0 0 0 0 0 0 0 0 0 0 0 0 0 0 0 0 0 0 0 0 0 0 0 0 0 0 0 0 0 0 0 0 0 0 0 0 0 0 0 0 0 0
"ENSMUSG00000028645" 0 0 0 0 16 0 0 0 0 0 0 345 0 85 0 0 0 0 0 13 0 0 0 0 0 0 0 0 0 0 0 0 0 0 0 0 0 0 132 0 7 0 0 323 0 1 3 0 1 16 1 0 0 0 0 0 0 0 0 0 0 0 1 0 0 0 0 0 0 0 0 0 0 0 0 0 1 0 2 771 0 0 0 84 0 0
"ENSMUSG00000028646" 0 0 0 0 0 1 0 4 0 0 0 346 0 0 54 0 0 1 0 0 0 164 102 0 0 0 0 0 0 0 377 0 0 0 0 0 0 0 0 172 130 0 0 0 0 0 0 0 0 0 0 0 0 0 0 0 4 0 0 0 0 1 0 0 0 155 90 0 0 0 0 0 0 0 0 0 0 0 0 0 1 0 0 0 0 0
"ENSMUSG00000028647" 0 0 0 0 0 0 0 0 0 0 0 1379 0 31 0 0 0 2 0 305 0 0 0 0 0 0 0 0 0 0 17 0 0 0 1 0 0 0 0 0 92 0 0 0 0 0 0 0 0 0 0 0 0 0 0 0 0 0 0 0 0 1 0 256 0 0 0 0 0 0 0 0 0 0 0 0 0 0 0 0 0 0 0 0 0 0
"ENSMUSG00000028648" 1 1 15 54 0 2 205 70 0 514 0 0 0 0 3 882 22 0 1 235 0 141 138 0 0 1 0 893 155 131 1 0 0 4 0 0 1 1 444 0 0 0 0 1 73 23 0 537 0 0 0 1 0 0 1 182 0 0 424 704 1 0 1 0 0 0 125 567 449 0 135 1 0 0 1 1 1 0 0 33 42 354 0 1 469 0
"ENSMUSG00000028649" 646 0 7686 24 2590 1648 714 1925 5 1647 2010 276 241 6 658 5609 1004 3763 219 107 1938 3058 3 324 0 2917 41 261 10311 88 866 1747 2026 128 0 557 6667 3221 4011 39 397 1183 125 172 5713 191 1753 20 0 974 2 3634 4 2251 8 607 261 1 499 4806 778 3326 168 69 1540 2760 5 592 1 32 7149 1400 15 84 2 5582 951 324 8 66 3978 2362 2 7113 1 1404
"ENSMUSG00000028651" 0 0 0 0 0 0 38 1 0 0 0 0 203 0 0 0 54 0 664 0 0 350 0 0 0 0 0 1 0 1053 113 139 0 0 0 0 0 0 0 0 0 0 0 0 0 0 0 0 0 0 0 0 0 0 1 36 1 0 0 0 0 0 621 0 0 1 0 1 1 0 0 0 0 966 0 0 0 0 0 0 0 0 0 0 0 0
"ENSMUSG00000028653" 0 0 4 0 0 0 0 0 0 16 0 0 0 0 0 0 0 1 0 4152 0 0 0 0 0 0 0 1 1086 0 190 0 0 0 4 0 0 0 0 0 0 0 0 0 1 2925 1 2 0 1 0 4 0 0 0 2 0 0 0 1 0 1 0 3561 0 0 0 0 0 0 0 0 1 0 0 0 0 0 0 0 0 0 0 0 0 0
"ENSMUSG00000028654" 0 0 0 0 0 0 0 0 0 0 0 0 0 0 0 1 0 0 0 0 0 0 0 0 0 0 0 0 0 0 0 0 0 0 0 0 0 0 0 1 0 0 0 0 0 0 0 0 0 0 0 0 0 0 0 0 0 0 0 1 0 0 0 0 0 0 0 0 0 0 0 0 0 0 0 0 0 0 0 0 0 0 0 0 0 0
"ENSMUSG00000028655" 0 0 0 0 0 0 0 0 0 0 0 0 0 0 0 0 0 0 0 0 0 0 0 0 0 0 0 0 0 0 0 0 0 0 0 0 0 0 0 0 0 0 0 0 0 0 0 0 0 0 0 0 0 0 0 0 0 0 0 0 0 0 0 0 0 0 0 1 0 0 0 0 0 0 0 0 0 0 0 0 0 0 0 0 0 0
"ENSMUSG00000028656" 0 1 5 3623 5414 87 3 28 2278 2093 0 0 2 0 1 49 12 55 375 1429 1536 2565 68 0 0 0 60 5343 311 351 133 0 22 33 1 277 1 1071 1856 166 207 60 0 439 57 0 1 666 0 33 0 6 2787 4497 2 3 29 2099 1910 50 4 46 0 1259 1393 2255 34 1508 4421 124 260 8 1 335 2 1 889 84 3 134 70 1702 0 2881 634 9
"ENSMUSG00000028657" 0 0 1357 727 5 11761 1 5 8 2 1 1 1783 0 0 1 24 4768 5792 3 0 46 5 2 0 81 0 28 3 2847 935 0 0 1 26 2 14352 4214 1704 3 1 376 3 0 1 0 1422 1 0 1 0 1231 651 6 7064 1 6 8 2 5 28 3976 4871 3 1 47 5 1679 27 49 2 0 3 0 0 4536 1 0 3669 7 4 1566 2 1 1 1
"ENSMUSG00000028661" 0 0 0 0 0 0 0 0 0 0 0 0 0 0 0 0 0 0 0 0 0 0 0 0 0 0 0 0 0 0 0 0 0 0 0 0 0 0 0 0 0 0 0 0 0 0 0 0 0 0 0 0 0 0 0 0 0 0 0 0 0 0 0 0 0 0 0 0 0 0 0 0 0 0 0 0 0 0 0 0 0 0 0 0 0 0
"ENSMUSG00000028664" 0 0 0 0 0 0 0 0 0 0 0 0 0 0 0 0 0 1 0 0 0 0 0 0 0 0 0 0 0 0 1 0 0 0 0 0 0 0 0 0 0 0 1 0 0 0 0 0 0 0 0 0 0 0 0 0 0 0 0 0 0 1 0 0 0 0 0 0 0 0 0 0 0 0 1 0 0 0 0 0 0 0 0 0 0 0
"ENSMUSG00000028668" 0 0 965 163 1233 1 477 127 2 4 1 0 289 0 7 1 241 901 1144 3 2652 3 0 0 0 1 41 1 7646 223 1 0 0 0 0 0 0 2 2 0 77 0 0 1 0 0 0 5 2 1 0 2 2 0 1 444 122 0 4 1 223 2 882 4 2261 0 0 2442 1 113 6618 0 1 215 0 3 1 0 2 9 841 1 0 0 4 16
"ENSMUSG00000028669" 0 0 0 0 0 0 0 0 0 0 0 0 0 0 0 0 0 0 0 0 1 0 0 40 0 0 0 1 0 0 0 0 0 0 0 0 79 0 0 0 0 0 0 0 0 0 0 0 0 0 0 0 0 0 0 0 0 0 0 0 0 0 0 0 1 0 0 0 0 0 0 0 0 0 0 0 0 0 0 0 0 0 0 0 0 0
"ENSMUSG00000028670" 0 0 87 2 151 0 1701 1 0 2 345 0 40 0 0 14 5 8 49 3 0 2173 2 0 0 8 0 0 0 245 0 0 0 0 0 16 558 0 1039 0 0 0 0 0 1 0 1 25 73 0 1 84 2 136 0 1563 1 0 3 14 4 8 46 3 0 1975 2 804 0 8 0 1 2 236 0 400 0 2 0 2 0 958 0 0 24 0
"ENSMUSG00000028671" 0 0 0 0 0 0 0 0 0 0 0 0 0 0 0 0 0 0 0 0 0 0 0 0 0 0 0 0 0 0 0 0 0 0 0 0 0 0 0 0 0 0 0 0 0 0 0 0 0 0 0 0 0 0 0 0 0 0 0 0 0 0 0 0 0 0 0 0 0 0 0 0 0 0 0 0 0 0 0 0 0 0 0 0 0 0
"ENSMUSG00000028672" 0 0 0 0 230 0 0 1 0 0 0 0 0 31 0 0 1 0 0 0 0 0 8 0 0 0 0 0 0 0 0 0 0 0 0 1 79 0 0 0 8 0 20 1 0 1 0 0 0 0 0 0 0 199 0 0 1 0 0 0 0 0 0 0 0 0 8 0 0 0 0 0 0 0 0 0 0 10 0 0 12 0 0 7 0 0
"ENSMUSG00000028673" 2 0 0 2 1 31 0 0 0 5546 0 1 0 0 0 3 1 4 5 3949 1 0 1 0 0 0 0 0 1 7 0 0 0 0 0 0 1 0 213 0 0 0 2 0 0 0 0 296 0 0 0 0 2 3 29 0 0 0 4631 4 1 4 0 3312 1 1 3 163 0 0 1 0 2 7 0 1 1 1 3768 0 4 3 0 2 0 0
"ENSMUSG00000028675" 1 0 1545 1 5 1175 108 1 0 504 2411 0 1 0 68 0 1 0 698 417 1 127 0 1 0 4 0 1 63 0 0 185 1718 1 0 121 7537 0 1 0 927 0 0 337 4113 1 1 6 1090 9 0 1307 1 3 1010 104 2 0 300 0 0 0 1 0 2 0 0 0 0 98 65 1 0 0 1 5450 0 1 2 7 3 1 0 31 6 0
"ENSMUSG00000028676" 9 0 36 4 269 0 1513 278 1 225 449 9 515 0 0 10981 2434 2 175 7 183 5 2530 0 0 53 0 2361 2886 462 8 1 0 1624 73 0 2625 4 137 8 1272 0 0 182 5 127 138 109 0 215 15 33 3 241 0 2 2 0 6 9100 989 3 162 8 165 4 2042 1985 1601 3 2400 1 1 194 9 2091 5 1465 18 5 4079 115 5 2742 1 111
"ENSMUSG00000028677" 0 0 0 1 10 0 0 1 0 8 0 754 0 1 1118 0 0 1 720 154 0 0 0 0 0 0 0 878 2 0 0 19 11 0 0 0 0 0 0 0 0 0 0 0 0 32 0 0 0 0 0 0 0 6 0 0 0 0 0 0 0 1 596 131 0 0 0 0 0 0 2 0 0 0 0 0 0 0 33 0 0 0 0 0 0 0
"ENSMUSG00000028678" 0 0 0 0 0 0 0 0 0 0 0 0 0 0 0 0 0 0 0 1 0 0 0 0 0 0 0 0 0 0 0 0 0 0 0 0 0 0 0 0 0 0 0 0 0 0 0 0 0 0 0 0 0 0 0 0 0 0 0 0 0 0 0 1 0 0 0 0 0 0 0 0 0 0 0 0 0 0 0 0 0 0 0 0 0 0
"ENSMUSG00000028680" 0 0 0 0 0 0 0 0 0 1 0 0 0 0 0 0 0 0 1 0 6859 36 0 0 0 0 0 1 2 1 0 0 1 62 0 0 0 0 0 0 0 0 0 1 0 0 0 0 1791 0 0 0 0 0 0 0 0 0 1 0 0 0 0 0 5635 34 0 0 1 9 0 0 0 1 0 0 0 4 0 0 0 0 0 1 0 0
"ENSMUSG00000028681" 0 0 0 1 0 0 1 0 0 0 0 0 0 0 0 0 0 0 0 0 0 0 0 0 0 0 0 0 0 0 0 0 0 0 0 0 0 0 0 0 0 0 0 0 0 0 0 1 0 0 0 0 1 0 0 1 0 0 0 0 0 0 0 0 0 0 0 0 0 0 0 0 0 0 0 0 0 0 0 0 0 0 0 0 1 0
"ENSMUSG00000028683" 380 1 0 0 0 0 0 0 0 0 0 0 0 0 57 1 0 0 3 0 0 0 0 0 0 0 0 0 0 0 0 0 0 0 0 0 1674 0 1 0 0 0 0 0 206 0 58 408 0 0 0 0 0 0 0 0 0 0 0 1 0 0 0 0 0 0 0 0 0 0 0 0 0 0 0 1376 0 0 0 2 0 1 0 0 0 0
"ENSMUSG00000028684" 0 0 0 0 0 0 1440 7 1 0 0 0 455 0 0 0 189 0 1 1 0 0 0 0 0 2 0 0 0 276 0 0 0 0 0 0 0 0 8 1 0 0 0 0 0 1 0 578 0 1 0 0 0 0 0 1341 7 1 0 0 180 0 1 1 0 0 0 1 1 0 0 0 602 265 0 1 0 0 0 0 0 7 1 0 461 0
"ENSMUSG00000028687" 0 0 0 0 0 0 0 0 0 0 0 0 0 0 0 0 0 0 0 0 0 0 0 0 0 0 0 0 0 0 0 0 153 0 0 0 0 0 0 0 0 0 0 0 0 0 0 0 0 0 0 0 0 0 0 0 0 0 0 0 0 0 0 0 0 0 0 744 0 0 0 0 0 0 0 0 0 0 0 0 0 0 0 0 0 0
"ENSMUSG00000028688" 0 0 0 0 0 0 0 0 0 0 0 0 0 0 0 0 0 0 0 0 0 0 0 0 1 0 0 0 0 0 0 0 0 0 0 0 0 0 0 0 0 530 1 0 0 0 0 0 0 0 2 0 1 0 0 0 0 0 0 0 0 0 0 0 0 0 0 0 0 0 0 0 608 0 0 0 0 0 0 0 0 0 0 0 0 0
"ENSMUSG00000028689" 0 0 0 0 0 0 0 0 0 0 0 0 0 0 0 0 0 0 41 0 0 0 0 0 0 2 0 0 0 0 0 0 0 0 4 0 0 0 0 0 0 0 0 0 0 0 1 0 0 0 0 0 0 0 0 0 0 0 0 0 0 0 0 0 0 0 0 0 0 0 0 0 0 0 0 0 0 0 0 0 0 0 0 0 0 0
"ENSMUSG00000028690" 0 0 0 0 0 0 0 1 0 0 0 0 0 0 0 0 0 0 0 0 0 0 0 0 0 0 0 0 17 0 0 0 0 0 0 0 0 0 0 0 0 0 0 0 0 0 0 19 0 0 1 0 0 0 0 0 0 0 0 0 0 0 0 0 0 0 0 0 0 0 17 0 0 0 0 0 0 0 0 0 0 0 0 1 0 0
"ENSMUSG00000028691" 2 1 620 2 55 4495 566 106 4692 359 25 938 2122 165 101 484 3598 4 3490 1581 158 3525 4232 1 0 2 24 341 4836 7 888 1 72 693 2 515 1519 264 586 2155 1849 0 168 225 372 0 1010 2954 0 1656 1 37 1 57 3693 471 93 3889 136 432 2558 4 1866 1392 143 1794 3663 1 299 129 3921 1392 2 1 1 3 235 2565 195 2 949 543 1879 3 280 820
"ENSMUSG00000028692" 0 0 3 0 3974 559 81 55 0 1 251 24 314 2 37 3752 719 1176 4 493 2 2 914 0 0 0 1 2 1 1111 2 0 14 0 0 133 5 779 8639 1 323 0 599 44 0 0 0 437 0 0 0 3 2 3430 5 77 52 0 1 3218 281 1104 7 409 1 2 794 497 1 118 2 4876 3 1043 2 8 2 6 2 3878 8 7149 2 5218 415 2
"ENSMUSG00000028693" 1 0 50 10 1 0 5 6 0 488 0 2 0 93 0 1 1 2 372 1 1 172 114 459 0 1 0 881 1 0 0 0 0 7 0 0 0 27 16 0 0 0 179 4 0 0 0 163 0 0 0 47 1 0 0 7 1 1 0 1 1 2 1 0 1 0 95 33 0 0 1 1 0 0 0 0 26 0 0 0 8 0 0 2180 1 1
"ENSMUSG00000028696" 0 0 0 0 0 0 0 0 0 0 0 0 0 0 0 0 0 0 0 0 0 0 0 0 0 0 0 0 0 0 0 0 0 0 0 0 0 0 0 1 0 0 0 0 0 0 0 0 0 0 0 0 1 0 0 0 0 0 0 0 0 0 0 0 0 0 0 0 0 0 0 0 0 0 0 0 0 0 0 0 1271 0 1 1 0 0
"ENSMUSG00000028698" 0 0 0 0 0 0 0 0 0 0 0 0 0 0 0 0 0 0 0 0 0 0 0 0 0 0 0 0 0 0 0 0 0 0 0 0 0 0 0 0 0 0 0 0 0 0 0 0 0 0 0 0 0 0 0 0 0 0 0 0 0 0 0 0 0 0 0 0 0 0 0 0 0 0 0 0 0 0 0 0 0 0 0 0 0 0
"ENSMUSG00000028699" 0 0 0 0 0 0 0 0 0 0 0 0 0 0 0 0 0 0 0 0 0 0 0 0 0 0 0 0 0 0 0 0 0 0 0 0 0 0 0 0 0 0 0 0 0 0 0 0 0 0 0 0 0 0 0 0 0 0 0 0 0 0 0 0 0 0 0 0 0 0 0 0 0 0 0 0 0 0 0 0 0 0 0 0 0 0
"ENSMUSG00000028700" 0 0 97 0 70 0 2047 0 0 0 0 0 0 0 0 219 0 0 0 136 0 0 0 0 0 0 0 0 0 75 0 0 0 0 0 1 1 0 0 0 0 0 0 0 0 0 0 0 0 0 0 82 1 68 0 1904 0 0 0 190 0 0 0 1 0 0 0 0 0 0 0 0 0 71 0 0 0 0 0 0 0 0 0 0 0 0
"ENSMUSG00000028701" 0 0 0 0 0 0 0 0 0 0 0 0 0 0 23 0 0 0 0 0 0 0 0 0 0 0 0 0 0 0 0 0 0 0 0 0 0 0 0 0 0 0 0 0 0 0 0 0 0 0 0 0 0 0 0 0 0 0 0 0 0 0 0 0 0 0 0 0 0 0 0 0 0 0 0 0 0 0 0 0 0 0 0 0 0 0
"ENSMUSG00000028702" 0 0 0 0 0 0 0 0 0 0 1 0 0 0 0 0 0 0 0 0 0 0 0 0 0 0 0 0 1 0 0 0 0 0 0 0 1 0 0 0 0 0 1 0 0 0 0 0 0 0 0 0 0 0 0 0 0 0 0 0 0 0 0 0 0 0 0 0 0 0 0 0 0 0 0 0 0 0 0 0 0 0 0 1 0 0
"ENSMUSG00000028703" 0 0 0 0 0 0 0 0 0 399 0 0 0 0 0 0 539 1 0 0 0 1 106 0 0 0 0 0 0 0 0 0 0 0 0 0 1 0 1601 1 0 0 0 0 0 0 0 0 0 0 0 0 0 0 0 1 0 0 0 0 501 1 0 0 0 1 98 0 0 0 0 0 0 0 0 1 0 0 0 1 1 1380 1 0 0 0
"ENSMUSG00000028706" 0 0 0 0 0 0 0 0 0 0 0 0 0 0 0 0 0 0 0 0 0 0 0 0 0 0 0 0 1 0 120 0 0 0 0 3 0 0 0 0 0 0 12 0 0 0 0 0 0 0 0 0 0 0 0 0 0 0 0 0 0 0 0 0 0 0 0 0 0 0 0 0 0 0 0 0 0 75 33 0 0 0 0 0 0 47
"ENSMUSG00000028707" 0 0 0 0 0 0 0 0 0 0 0 0 0 0 0 0 0 0 0 0 0 0 0 0 0 1 0 0 0 0 0 0 0 0 0 0 0 0 0 0 0 0 0 0 0 0 0 0 0 0 0 0 0 0 0 0 0 0 0 0 0 0 0 0 0 0 0 0 0 0 0 0 0 0 0 0 0 0 0 0 0 0 0 0 0 0
"ENSMUSG00000028708" 457 0 0 0 0 0 0 0 0 2 0 0 0 0 0 0 0 1 0 915 0 0 0 0 0 0 0 0 0 5 0 0 0 0 0 0 216 0 0 0 0 0 0 0 0 0 0 0 0 1 2 1 1 0 0 0 0 0 0 0 0 1 0 845 0 0 0 0 0 0 0 0 0 0 0 0 0 0 0 0 0 0 0 0 0 0
"ENSMUSG00000028709" 0 0 0 0 0 0 0 0 0 1 1 0 0 0 0 0 0 0 0 0 1 0 1 0 0 0 1 0 1 0 0 0 0 0 0 0 1 0 0 0 0 0 0 2059 0 0 47 0 0 0 0 0 0 0 0 0 0 0 1 0 0 0 0 0 1 0 1 0 0 0 1 1 0 0 0 0 0 0 0 4 1 0 0 0 0 0
"ENSMUSG00000028710" 0 0 0 217 0 0 0 0 0 0 0 0 0 0 0 0 0 0 0 0 0 0 0 0 0 0 0 0 0 2 0 0 0 0 0 0 0 0 9 0 0 0 0 0 0 0 0 0 0 0 0 0 0 0 0 0 0 0 0 0 0 0 0 0 0 0 0 0 0 0 0 0 0 0 0 0 0 16 0 0 0 9 0 0 0 0
"ENSMUSG00000028712" 0 0 0 0 0 0 0 0 0 0 0 0 0 0 0 0 0 0 0 0 0 0 0 0 0 0 0 0 0 0 0 0 0 0 0 0 0 0 0 0 0 0 0 0 0 0 0 0 0 0 0 0 0 0 0 0 0 0 0 0 0 0 0 0 0 0 0 0 0 0 0 0 0 0 0 0 0 0 0 0 0 0 0 0 0 0
"ENSMUSG00000028713" 0 0 0 0 0 0 0 0 0 0 0 0 0 0 0 0 0 0 0 0 0 0 0 0 0 0 0 0 0 0 0 0 0 0 0 0 0 0 0 0 0 0 0 0 0 0 0 0 0 0 0 0 0 0 0 0 0 0 0 0 0 0 0 0 0 0 0 0 0 0 0 0 0 0 0 0 0 0 0 0 0 0 0 0 0 0
"ENSMUSG00000028715" 0 0 0 0 0 0 0 0 0 0 0 0 0 0 0 0 0 0 0 0 0 0 0 0 0 0 0 0 0 0 0 0 0 0 0 0 0 0 0 0 0 0 0 0 0 0 0 0 0 0 0 0 0 0 0 0 0 0 0 0 0 0 0 0 0 0 0 0 0 0 0 0 0 0 0 0 0 0 0 0 0 0 0 0 0 0
"ENSMUSG00000028716" 0 0 0 0 0 0 0 0 0 0 0 0 168 0 0 2 0 0 1210 1 0 0 0 0 0 0 0 0 0 0 1 0 0 0 0 0 0 0 0 0 0 0 0 0 0 0 0 0 0 0 0 0 0 0 0 0 0 0 0 3 0 1 1103 1 0 0 0 0 0 0 0 0 0 0 0 0 0 0 0 0 0 0 0 0 0 0
"ENSMUSG00000028717" 0 0 0 0 0 0 0 0 0 0 0 0 0 0 0 0 0 0 0 0 0 0 0 0 0 0 0 0 0 0 0 0 0 0 0 0 0 0 0 0 0 0 0 0 0 0 0 0 0 0 0 0 0 0 0 0 0 0 0 0 0 0 0 0 0 0 0 0 0 0 0 0 0 0 0 0 0 0 0 0 0 0 0 0 0 0
"ENSMUSG00000028718" 0 0 0 0 0 0 0 0 0 0 0 0 0 0 0 0 0 0 0 0 0 0 0 0 0 0 0 0 0 0 0 0 0 0 0 0 0 0 0 0 1 0 0 0 0 0 0 0 0 0 0 0 0 0 0 0 0 0 0 0 0 0 0 0 0 0 0 0 0 0 0 0 0 0 0 0 0 0 0 0 0 0 0 0 0 0
"ENSMUSG00000028719" 0 0 0 1182 0 2081 1 23 0 0 1 0 0 0 0 1125 0 37 0 0 0 0 0 0 0 0 0 0 0 200 0 0 0 1 0 0 1 118 2065 0 0 0 0 2 0 1 0 0 0 0 257 1 1 0 1743 1 25 0 0 971 0 1 0 0 0 0 0 0 0 0 0 1 0 201 0 1 93 1 0 1 3 1731 0 0 0 0
"ENSMUSG00000028729" 144 1 121 5 47 0 264 1744 2 525 0 252 113 102 0 2 0 1367 147 1 0 3547 2 1 0 0 39 0 0 1 663 0 0 0 0 209 82 0 50 1 0 0 0 0 0 0 633 24 0 0 113 2 5 0 0 253 1601 2 0 2 0 1274 0 1 0 1624 0 0 0 23 0 0 0 0 0 82 0 0 1 0 405 0 0 0 0 0
"ENSMUSG00000028730" 0 0 0 0 0 0 0 0 0 0 0 0 0 0 0 0 0 0 0 0 0 0 0 0 0 0 0 0 0 0 0 0 0 0 0 0 0 0 0 0 0 0 0 0 0 0 0 0 0 0 0 0 0 0 0 0 0 0 0 0 0 0 0 0 0 0 0 0 0 0 0 0 0 0 0 0 0 0 0 0 0 0 0 0 0 0
"ENSMUSG00000028736" 0 0 0 0 0 0 0 0 0 0 0 0 0 0 0 0 0 0 0 0 0 0 0 0 0 0 0 0 0 0 0 0 0 0 0 0 0 0 0 0 0 0 0 0 0 0 0 0 0 0 0 0 0 0 0 0 0 0 0 0 0 0 0 0 0 0 0 0 0 0 0 0 0 0 0 0 0 0 0 0 0 0 0 0 0 0
"ENSMUSG00000028737" 0 0 0 0 0 0 0 0 0 0 0 0 0 0 0 0 0 25 0 0 0 0 0 0 0 0 0 0 356 0 0 0 0 0 0 0 0 0 0 0 0 0 0 0 0 0 0 0 0 0 0 0 0 0 0 0 0 0 0 0 0 0 0 0 0 0 0 0 0 0 335 0 0 0 0 0 0 0 1 0 0 0 0 0 0 0
"ENSMUSG00000028738" 0 0 0 0 0 0 0 0 0 0 0 0 0 0 0 0 0 0 0 0 0 0 0 0 0 0 0 0 0 0 0 0 0 0 0 0 0 0 0 0 0 0 0 0 0 0 0 0 0 0 0 0 0 0 0 0 0 0 0 0 0 0 0 0 0 0 0 0 0 0 0 0 0 0 0 0 0 0 0 0 0 0 0 0 0 0
"ENSMUSG00000028741" 0 0 0 0 0 0 69 0 91 0 4 0 0 0 0 0 0 0 0 0 0 0 0 0 1 0 0 0 0 0 0 1277 0 0 1 0 0 0 0 0 0 0 11 0 0 0 0 0 0 0 0 0 0 0 0 1 0 0 0 0 0 0 0 0 0 0 0 0 0 0 0 0 0 0 0 0 0 0 0 0 0 0 0 0 0 0
"ENSMUSG00000028743" 0 0 0 0 0 0 0 3 0 1 0 0 0 0 0 246 0 0 0 0 0 0 1 0 0 0 0 0 0 0 0 0 0 0 0 0 0 0 0 0 0 0 0 0 0 0 0 0 0 0 0 0 0 0 0 0 3 0 0 196 0 0 0 0 0 0 1 0 0 0 0 0 0 0 0 0 0 0 0 0 0 0 0 0 0 0
"ENSMUSG00000028744" 0 0 0 0 0 0 0 0 0 0 0 1 0 0 0 0 2 0 0 0 0 0 0 0 0 0 0 0 0 0 355 0 0 0 0 0 0 0 0 0 0 0 0 0 0 0 0 0 0 0 0 0 0 0 0 0 0 0 0 0 0 0 0 0 0 0 0 0 0 0 0 0 0 0 0 0 0 0 0 0 0 0 0 0 0 40
"ENSMUSG00000028745" 21 1 22 3 20 605 2194 209 1 843 0 1598 288 238 558 7237 35 3242 359 5191 112 1199 5427 2267 0 89 2057 2 24 374 793 77 866 1287 0 0 40 1285 294 173 1250 6 65 933 290 0 5 241 828 582 792 22 3 22 541 1982 207 2 127 5614 4 2888 275 4360 96 784 4547 4386 1 27 22 1 100 291 2 16 1143 4 3 3968 739 4 123 1 2 0
"ENSMUSG00000028747" 0 0 0 0 0 0 0 0 0 0 0 0 0 0 0 0 0 0 0 0 0 0 0 0 0 0 0 0 0 0 0 0 0 0 0 0 0 0 0 0 0 0 0 0 0 0 0 0 0 0 0 0 0 0 0 0 0 0 0 0 0 0 0 0 0 0 0 0 0 0 0 0 0 0 0 0 0 0 0 0 0 0 0 0 0 0
"ENSMUSG00000028749" 0 0 0 0 0 0 0 0 0 0 0 0 0 0 0 0 0 0 0 0 0 0 0 0 0 0 0 0 0 0 0 0 0 0 0 0 0 0 0 0 0 0 0 0 0 0 0 0 0 0 0 0 0 0 0 0 0 0 0 0 0 0 0 0 0 0 0 0 0 0 0 0 0 0 0 0 0 0 0 0 0 0 0 0 0 0
"ENSMUSG00000028750" 0 0 0 0 0 0 0 0 0 0 0 0 0 0 0 0 0 0 0 0 0 0 0 0 0 0 0 0 0 0 0 0 0 0 0 0 0 0 0 0 0 0 0 0 0 0 0 0 0 0 0 0 0 0 0 0 0 0 0 0 0 0 0 0 0 0 0 0 0 0 0 0 0 0 0 0 0 0 0 0 0 0 0 0 0 0
"ENSMUSG00000028751" 0 0 0 0 0 0 0 0 0 0 0 0 0 0 0 0 0 0 0 0 0 0 0 0 0 0 0 0 0 0 0 0 0 0 0 0 0 0 0 0 0 0 0 0 0 0 0 0 0 0 0 0 0 0 0 0 0 0 0 0 0 0 0 0 0 0 0 0 0 0 0 0 0 0 0 0 0 0 0 0 0 0 0 0 0 0
"ENSMUSG00000028753" 0 0 0 0 0 0 0 0 0 0 0 0 0 0 0 0 0 0 0 0 0 0 0 0 0 0 0 0 0 0 0 0 0 0 0 0 0 0 0 0 0 0 0 0 0 0 0 0 0 0 0 0 0 0 0 0 0 0 0 0 0 0 0 0 0 0 0 0 0 0 0 0 0 0 0 0 0 0 0 0 0 0 0 0 0 0
"ENSMUSG00000028755" 0 0 0 0 0 0 0 0 0 0 0 0 0 0 0 0 0 0 0 0 0 0 0 0 0 0 0 0 0 0 0 0 0 0 0 0 0 0 0 0 0 0 0 0 0 0 0 0 0 0 0 0 0 0 0 0 0 0 0 0 0 0 0 0 0 0 0 0 0 0 0 0 0 0 0 0 0 0 0 0 0 0 0 0 0 0
"ENSMUSG00000028756" 1 0 1 1 0 0 0 384 0 1 0 0 0 0 0 51 303 0 31 233 0 0 0 0 0 130 0 389 0 18 0 0 0 87 0 0 1683 0 0 83 0 1 2 2374 9 0 0 0 0 0 1 0 1 0 0 0 0 0 0 41 270 1 34 195 1 0 0 0 381 0 0 0 0 0 0 0 0 3 0 1 0 0 0 372 0 1
"ENSMUSG00000028757" 5 0 0 0 2 0 42 0 47 32 0 24 0 0 0 0 0 312 1 53 1885 1 18 0 0 14 0 982 4 100 2 0 0 890 0 0 1041 2604 49 1 0 10 0 253 220 0 32 347 0 0 0 0 0 2 0 34 0 43 15 0 1 1 2 52 1677 1 1 0 3 54 3 740 2 95 0 0 2347 1 0 1554 1 14 1 10 1 12
"ENSMUSG00000028758" 0 0 0 0 0 0 0 0 0 0 0 0 0 0 0 0 0 0 0 0 0 0 0 0 0 0 0 0 0 0 0 0 0 0 0 0 0 0 0 0 0 0 0 0 0 0 0 0 0 0 0 0 0 0 0 0 0 0 0 0 0 0 0 0 0 0 0 0 0 0 0 0 0 0 0 0 0 0 0 0 0 0 0 0 0 0
"ENSMUSG00000028759" 1 0 238 878 932 1 1901 1722 2 1389 28 305 0 42 174 1265 3193 16 19 488 1661 1601 0 0 0 145 0 3903 491 149 2855 2 2492 5615 1 728 1 2 242 463 1294 90 17 713 0 103 15 1202 31 0 367 216 352 0 1 0 1334 2 1076 1027 2714 1 1 432 1495 1420 0 1532 1932 60 0 1114 1 141 5 0 2 3 144 0 19 234 432 0 863 671
"ENSMUSG00000028760" 0 0 129 372 1 316 1 1500 36 27 23 391 0 0 5 38 6 1 132 666 1673 567 0 1 1 72 0 368 206 1 2 0 0 10 0 309 91 0 211 1 26 33 59 18 971 2 10 545 0 0 0 120 340 1 291 1 1357 2 25 38 7 1 22 22 1409 517 0 13 1 20 78 682 0 1 3 0 0 369 1 2 3 163 1 2 2 1
"ENSMUSG00000028763" 0 0 2 0 0 0 0 0 0 0 0 0 0 0 0 0 0 0 1 0 0 0 0 0 0 0 0 0 0 0 0 0 0 0 0 1 0 0 0 0 0 0 0 0 0 0 0 0 0 0 0 0 0 0 0 0 0 0 0 0 0 0 0 0 0 0 0 0 0 0 0 0 0 0 0 0 0 0 0 0 0 0 0 0 0 0
"ENSMUSG00000028766" 0 0 0 0 0 0 0 0 0 2 0 0 0 0 0 0 0 0 0 0 0 0 0 0 0 0 0 0 0 0 0 0 0 0 0 0 0 0 0 0 0 0 0 0 0 0 0 0 0 0 0 0 0 0 0 0 0 0 0 0 0 0 0 0 0 0 0 0 0 0 0 0 0 0 0 0 0 0 0 0 0 0 0 0 0 0
"ENSMUSG00000028771" 0 0 0 0 0 0 0 0 0 0 0 0 0 0 0 18 0 0 2642 1 0 2 0 0 0 0 0 0 0 0 0 0 0 0 0 0 0 0 0 0 0 22 0 0 0 95 0 0 0 0 0 0 0 0 0 0 0 0 0 1 0 0 2315 1 0 2 0 1 0 0 0 0 0 0 0 0 0 0 0 0 0 0 0 0 0 0
"ENSMUSG00000028772" 0 0 1 3 408 14 1025 1 0 1205 0 230 6 51 0 62 1276 227 370 2 0 679 0 1 0 0 19 1152 0 759 0 0 1 0 0 0 0 21 0 16 0 0 34 0 0 2 716 959 0 0 0 2 4 368 0 902 1 0 1044 0 1057 1 0 2 0 603 0 15 1 0 0 0 0 701 0 0 0 0 1 280 0 1 1 0 0 0
"ENSMUSG00000028773" 0 0 0 0 0 0 0 0 0 0 0 0 0 0 0 0 0 0 0 0 0 0 0 0 0 0 0 0 0 0 0 0 0 0 0 0 0 0 0 0 0 0 0 0 0 0 0 0 0 0 0 0 0 0 0 0 0 0 0 0 0 0 0 0 0 0 0 0 0 0 0 0 0 0 0 0 0 0 0 0 0 0 0 0 0 0
"ENSMUSG00000028776" 0 0 0 0 0 0 0 0 0 0 0 0 0 0 0 0 0 0 0 0 0 0 0 0 0 0 0 0 0 0 0 0 0 0 0 0 0 0 0 0 0 0 0 0 0 0 0 0 0 0 0 0 0 0 0 0 0 0 0 0 0 0 0 0 0 0 0 0 0 0 0 0 0 0 0 0 0 0 0 0 0 0 0 0 0 0
"ENSMUSG00000028777" 0 0 0 0 0 0 0 0 0 0 0 0 0 0 0 0 0 0 0 0 0 0 0 0 0 0 0 0 0 0 0 0 0 0 0 0 0 0 0 0 0 0 0 0 0 0 0 0 0 0 0 0 0 0 0 0 0 0 0 0 0 0 0 0 0 0 0 0 0 0 0 0 0 0 0 0 0 0 0 0 0 0 0 0 0 0
"ENSMUSG00000028778" 0 0 1 0 0 0 0 0 0 0 0 0 0 0 0 0 0 0 0 0 0 0 0 0 0 0 0 0 0 0 0 0 0 0 0 0 0 0 0 0 0 0 0 0 0 0 0 0 0 0 0 1 0 0 0 0 0 0 0 0 0 0 0 0 0 0 0 0 0 0 0 0 0 0 0 0 0 0 0 0 0 0 0 0 0 0
"ENSMUSG00000028779" 1 0 2 174 1028 0 0 0 0 110 0 0 0 0 1 103 0 158 0 0 0 0 0 0 0 0 0 0 0 0 0 165 0 1 0 0 0 0 55 0 0 0 2 1 0 0 0 233 1 0 0 0 0 0 0 0 0 0 106 0 0 1 0 0 0 0 0 0 0 0 0 0 0 0 0 1 0 0 1 0 0 0 0 1 0 0
"ENSMUSG00000028780" 0 0 0 0 0 0 0 0 0 0 0 0 0 0 0 0 0 0 0 0 0 0 0 0 0 0 0 0 0 0 0 0 0 0 0 0 0 0 0 0 0 0 0 0 0 0 0 0 0 0 0 0 0 0 0 0 0 0 0 0 0 0 0 0 0 0 0 0 0 0 0 0 0 0 0 0 0 0 0 0 0 0 0 0 0 0
"ENSMUSG00000028782" 0 0 0 0 0 0 0 0 0 0 0 0 0 0 0 0 0 0 0 0 0 0 0 0 0 0 0 0 0 0 0 0 0 0 0 0 0 0 0 0 0 0 0 0 0 0 0 0 0 0 0 0 0 0 0 0 0 0 0 0 0 0 0 0 0 0 0 0 0 0 0 0 0 0 0 0 0 0 0 0 0 0 0 0 0 0
"ENSMUSG00000028784" 0 0 0 0 0 0 0 0 0 0 0 0 0 0 0 0 0 0 0 0 0 0 0 0 0 0 0 0 0 0 0 0 0 0 0 0 0 0 0 0 0 0 0 0 0 0 0 0 0 0 0 0 0 0 0 0 0 0 0 0 0 0 0 0 0 0 0 0 0 0 0 0 0 0 0 0 0 0 0 0 0 0 0 0 0 0
"ENSMUSG00000028785" 0 0 0 0 0 0 0 0 0 0 0 0 0 0 0 0 0 0 0 0 0 0 0 0 0 0 0 0 0 0 0 0 0 0 0 0 0 0 0 0 0 0 0 0 0 0 0 0 0 0 0 0 0 0 0 0 0 0 0 0 0 0 0 0 0 0 0 0 0 0 0 0 0 0 0 0 0 0 0 0 0 0 0 0 0 0
"ENSMUSG00000028786" 0 0 0 0 0 0 0 0 0 0 0 0 0 0 0 0 0 0 0 0 0 0 0 0 0 0 0 0 0 0 0 0 0 0 0 0 0 0 0 0 0 0 0 0 0 0 0 0 0 0 0 0 0 0 0 0 0 0 0 0 0 0 0 0 0 0 0 0 0 0 0 0 0 0 0 0 0 0 0 0 0 0 0 0 0 0
"ENSMUSG00000028788" 5 1 124 2941 4131 624 3975 9194 3304 307 2095 968 4981 1393 19 1232 4795 1194 1976 3068 10424 2809 10246 285 1 1226 747 5 288 2478 612 1 3 348 1 855 9714 77 24218 123 253 433 161 3 1029 31 945 4977 400 5 187 116 2481 3254 580 2090 7553 2843 13 704 3661 1 7 2473 8272 1384 6322 4609 4 153 13 65 11 1971 4 2171 71 27 586 3352 164 14618 50 3876 1471 6
"ENSMUSG00000028789" 0 0 0 0 0 1 0 0 0 0 0 0 0 0 0 0 0 0 0 0 0 1 0 0 0 0 0 0 0 0 0 0 1 0 0 0 0 0 0 1 0 0 0 0 0 0 0 0 0 0 0 0 0 0 1 0 0 0 0 0 0 0 0 0 0 1 0 0 0 0 0 0 0 0 0 0 0 0 0 0 0 0 1 0 0 0
"ENSMUSG00000028790" 0 0 13 2215 944 2072 437 1 0 724 0 0 138 0 0 114 56 2330 2 2 0 142 11 0 0 11 0 48 26 263 3 0 1 470 3 118 27 0 80 3 0 1004 0 95 0 117 46 1 0 1 0 1 1649 802 1778 385 1 0 0 10 54 1906 2 2 0 134 3 5 0 46 22 1836 3 2 2 3 0 1 2 0 5950 6 3 494 0 1
"ENSMUSG00000028792" 0 0 1 35 409 0 41 0 0 259 0 0 0 0 130 0 1 2062 200 696 30 0 2 1 0 299 0 0 0 901 1 0 0 337 2 0 186 1561 2 3 1214 0 18 0 0 0 0 883 1 2405 1 1 0 388 2 0 0 0 1 1 2 1782 0 636 25 0 0 0 0 26 0 1 0 179 0 5 1381 0 2 3528 1261 1 2 0 1 1
"ENSMUSG00000028793" 21 0 9 0 0 0 0 0 0 272 0 0 0 1 1 0 0 124 1 0 1 203 2 0 0 0 0 1 143 0 0 1 0 0 0 0 130 0 6 317 683 0 1101 619 0 0 19 2248 0 0 1 9 0 0 0 0 0 1 4 0 0 0 1 0 2 35 2 1 2 66 1 2175 4 0 0 0 1 36 17 1 0 5 0 3 2027 3
"ENSMUSG00000028794" 0 0 0 0 0 0 0 0 0 0 0 0 0 0 0 0 0 0 0 0 0 0 0 0 0 0 0 0 0 0 0 0 0 0 0 0 0 0 0 0 0 0 0 0 0 0 0 0 0 0 0 0 0 0 0 0 0 0 0 0 0 0 0 0 0 0 0 0 0 0 0 0 0 0 0 0 0 0 0 0 0 0 0 0 0 0
"ENSMUSG00000028795" 0 0 0 0 0 0 0 0 0 0 0 0 0 0 0 0 1170 0 0 1 0 1 2 0 0 0 0 0 30 0 0 0 0 0 0 0 0 0 2 0 40 0 0 0 0 0 3 0 0 0 0 0 0 0 0 0 0 0 0 0 1014 0 0 1 0 0 2 0 0 0 26 0 0 0 0 0 0 0 0 0 156 2 0 0 0 0
"ENSMUSG00000028796" 0 0 2 0 1 0 1 0 0 0 0 0 1 0 8 12 296 1 3 1 0 283 0 1 0 536 1 1673 0 68 0 0 1691 1 0 0 1261 0 0 1 0 2 937 0 0 3 298 0 0 0 0 2 0 0 0 1 0 0 0 0 245 0 0 0 0 1 0 1 0 0 0 0 0 64 0 3 0 0 0 0 2 0 0 35 0 0
"ENSMUSG00000028797" 0 0 2 1420 553 65 0 147 0 1 16 5 0 1 0 1225 15 1249 108 229 1 885 1 1 0 3 0 8 173 827 2 1 610 286 4 30 137 51 89 624 973 5 1 1319 175 0 872 6 0 372 1 2 1 1 3 0 3 0 0 1068 14 1 1 93 1 741 1 0 0 281 1 1184 6 754 2 101 0 0 2042 1228 2995 34 3 101 2 369
"ENSMUSG00000028798" 0 0 1 0 233 2 1916 1 0 3906 0 741 506 1 0 3 2 1 3096 0 0 13 1 0 0 0 3 866 0 90 158 2608 0 883 1 0 6 1 2308 2 1414 3 0 1237 0 1 0 28 0 1 66 1 0 214 2 1727 0 0 3335 5 2 1 2657 0 2 14 1 153 1 35 0 0 0 88 0 5 2 0 1 2438 3 0 1 1655 28 2
"ENSMUSG00000028799" 44 0 2 0 0 0 1 68 0 0 0 0 0 0 32 0 0 0 222 0 0 301 84 211 0 12 0 43 20 19 0 274 0 0 0 1 0 0 0 12 0 0 0 8 0 0 0 0 0 15 0 1 0 0 0 1 57 0 0 0 0 0 0 0 0 0 0 0 40 0 0 0 0 0 0 0 0 0 0 0 286 0 0 1 0 0
"ENSMUSG00000028800" 0 0 0 1 551 3083 152 594 2 567 0 1 540 0 0 2 2747 9 2 0 1 290 2 0 0 223 0 96 0 300 1050 1 1729 519 0 2 14 1101 4650 3 64 0 959 38 841 0 140 5 0 0 0 2 4 3 2023 0 521 2 0 3 2115 16 3 0 1 271 2 1 0 78 0 0 0 275 0 16 1 5878 4 960 34 3734 2 0 6 1
"ENSMUSG00000028801" 0 0 0 0 0 0 0 0 0 0 0 0 0 0 0 0 0 0 0 0 0 0 0 0 0 0 0 0 0 0 0 0 0 0 0 0 0 0 0 0 0 0 0 0 0 0 0 0 0 0 0 0 0 0 0 0 0 0 0 0 0 0 0 0 0 0 0 0 0 0 0 0 0 0 0 0 0 0 0 0 0 0 0 0 0 0
"ENSMUSG00000028803" 42 0 4 0 0 0 0 0 0 0 1 0 0 0 7 1 0 0 33 334 0 0 1 0 0 0 0 0 0 0 0 0 0 1 0 0 0 0 0 0 1 48 0 0 0 0 0 127 0 0 0 1 0 0 0 0 0 0 0 0 0 0 30 267 0 0 0 194 0 0 0 0 0 0 0 0 0 0 0 86 11 0 0 0 0 0
"ENSMUSG00000028804" 0 0 0 0 0 0 0 0 0 0 0 0 0 0 0 0 0 0 0 0 0 0 0 0 0 0 0 0 0 0 0 0 0 0 0 0 0 0 0 0 0 0 0 0 0 0 0 0 0 0 0 0 0 0 0 0 0 0 0 0 0 0 0 0 0 0 0 0 0 0 0 0 0 0 0 0 0 0 0 0 0 0 0 0 0 0
"ENSMUSG00000028807" 0 1 0 0 1 0 1 1 0 0 0 0 0 0 0 0 0 0 0 0 0 0 1 0 0 0 0 0 507 0 0 0 0 0 0 0 0 0 0 0 0 0 0 0 0 0 0 0 0 0 0 1 0 1 0 0 0 0 0 0 0 0 0 0 0 0 1 0 0 0 479 0 0 0 0 0 0 0 0 0 0 0 0 0 0 0
"ENSMUSG00000028809" 1 0 4 88 1216 1 461 1098 61 351 911 625 7 0 72 3101 1067 687 647 3 3950 1781 2 0 1 11 0 303 191 60 1 223 848 154 0 226 764 0 190 170 540 0 56 2 993 1 1 1 25 4 31 3 2 1085 1 5 1008 59 5 1840 955 633 397 3 3493 1 2 27 254 0 0 1 1 58 1 689 0 4375 509 32 6 1 9 76 1 224
"ENSMUSG00000028811" 0 0 2 2 0 0 0 405 1 234 243 1114 0 311 0 0 0 0 2522 1 0 0 0 0 0 0 0 0 0 0 0 0 0 0 0 0 434 0 0 0 1 0 0 216 0 0 0 0 0 0 167 1 0 0 0 0 0 0 203 0 0 0 0 0 0 0 0 0 0 0 0 0 1 0 0 11 0 4 0 0 0 0 0 0 0 0
"ENSMUSG00000028813" 0 0 0 0 0 0 0 0 0 0 0 0 0 0 0 0 0 0 0 0 0 0 0 0 0 0 0 0 0 0 0 0 0 0 0 0 0 0 0 0 0 0 0 0 0 0 0 0 0 0 0 0 0 0 0 0 0 0 0 0 0 0 0 0 0 0 0 0 0 0 0 0 0 0 0 0 0 0 0 0 0 0 0 0 0 0
"ENSMUSG00000028820" 1 0 5384 696 5 7 44 27 3 4 159 27 0 1707 1443 10 569 1 802 1 16 723 5 0 0 399 912 4 374 3 0 0 0 3 711 0 237 3072 1 1536 0 15 11 412 278 0 0 2081 1 229 82 4331 633 3 5 33 27 2 3 2 460 0 6 1 18 56 3 0 1 1 334 0 2 1 0 184 2591 7 0 1 3102 1 1375 2 1745 58
"ENSMUSG00000028821" 1 0 2 0 1 0 10 76 0 366 32 0 0 0 41 378 763 761 3556 2 3 11 2268 0 0 0 2 0 458 1601 639 0 300 102 1 23 0 92 325 0 71 305 850 5 86 0 26 1222 0 415 0 3 0 0 0 10 77 0 319 309 692 2 3082 2 3 1 2 224 1 5 1 0 0 1491 0 0 85 0 0 0 0 0 0 4226 2 1
"ENSMUSG00000028822" 250 0 168 1853 23 1052 1288 44 102 2885 166 372 30 528 24 2345 388 3938 1427 1951 2948 120 180 0 0 744 953 639 3707 1390 460 118 1559 162 10 486 17 3484 4091 5732 219 0 1270 1411 345 0 1505 1856 1 536 0 15 1324 2 84 288 42 4 2265 2032 326 3189 3 1435 2526 113 4 6927 279 78 3194 2713 14 829 4 24 1905 3 20 2008 3 3464 4683 1923 1661 7
"ENSMUSG00000028825" 0 0 0 0 0 0 0 0 0 0 0 0 0 0 0 0 0 1 0 0 0 135 0 0 0 0 0 0 0 0 0 0 0 0 0 0 0 0 0 0 0 0 0 0 0 0 0 0 0 0 0 0 0 0 0 0 0 0 0 0 0 1 0 0 0 110 0 0 0 0 0 0 0 0 0 0 0 0 0 0 0 0 0 0 0 0
"ENSMUSG00000028826" 0 0 59 1 1 0 0 198 0 0 545 0 0 0 0 3 0 0 1179 0 0 181 0 0 0 0 0 0 0 0 0 0 0 0 0 0 0 0 110 0 0 0 0 0 0 3 0 0 0 0 0 50 1 1 0 0 185 0 0 3 0 0 992 0 0 163 0 0 0 0 0 0 0 0 0 0 0 0 0 0 0 0 0 0 0 74
"ENSMUSG00000028830" 0 0 30 0 0 24 1 0 0 34 33 0 20 0 0 250 1760 0 253 0 0 0 114 0 0 0 0 2 0 18 0 0 0 0 0 93 1 52 0 0 0 148 0 0 0 0 0 0 0 0 0 25 0 0 0 1 0 0 0 168 1515 0 9 0 0 0 69 3503 2 1 0 37 42 18 0 1 21 0 0 0 3 0 1 0 0 0
"ENSMUSG00000028832" 0 0 0 0 10 0 1 0 0 0 0 0 0 0 0 43 0 0 0 0 0 0 8 0 0 0 0 0 0 0 0 0 0 0 0 0 0 0 6 0 0 74 3 627 1 0 0 0 0 0 243 0 0 0 0 1 0 0 0 41 0 0 0 0 0 0 5 0 0 0 0 0 0 0 0 0 0 0 0 0 0 6 0 298 0 0
"ENSMUSG00000028833" 0 0 111 0 0 0 0 0 0 6 0 0 11 0 0 0 0 48 0 0 101 180 0 0 0 30 0 0 0 0 0 0 0 0 0 0 0 0 20 0 0 0 0 0 0 0 0 0 0 0 0 0 0 0 0 0 0 0 0 1 0 0 0 0 98 174 0 0 0 0 0 0 0 0 0 0 0 0 0 0 0 17 0 76 0 0
"ENSMUSG00000028834" 0 0 0 0 0 0 0 0 0 0 0 0 0 0 0 0 0 0 0 0 0 0 0 0 0 0 0 0 0 0 0 0 0 0 0 0 0 0 0 0 0 0 0 0 0 0 0 0 0 0 0 0 0 0 0 0 0 0 0 0 0 0 0 0 0 0 0 0 0 0 0 0 0 0 0 0 0 0 0 0 0 0 0 0 0 0
"ENSMUSG00000028836" 0 0 0 0 0 0 0 0 0 0 0 0 0 0 0 0 0 0 0 0 0 0 0 0 0 0 0 0 0 0 0 0 0 0 0 0 0 0 0 0 0 0 0 0 0 0 0 0 0 0 0 0 0 0 0 0 0 0 0 0 0 0 0 0 0 0 0 0 0 0 0 0 0 0 0 0 0 0 0 0 0 0 0 0 0 0
"ENSMUSG00000028837" 0 0 122 0 2047 1 1954 0 1 0 0 323 790 0 151 1400 816 0 3534 3 0 4 1 0 0 642 6 1 149 130 2082 0 0 11 0 0 1223 4 0 39 428 1 77 644 0 1 1 430 0 2248 7 17 4 1754 1 1633 2 1 0 1204 739 0 2919 3 1 1 2 50 1 9 0 40 2 111 0 1 0 46 2 0 371 0 0 3 30 0
"ENSMUSG00000028838" 0 0 0 0 1 0 0 0 0 0 0 0 0 0 0 0 0 0 0 0 0 0 0 0 0 0 0 0 0 0 0 0 0 0 0 0 0 0 0 0 0 0 0 0 0 0 0 0 0 0 0 0 0 1 0 0 0 0 0 0 0 0 0 0 0 0 0 0 0 0 0 0 0 0 0 0 0 0 0 0 0 0 0 0 0 0
"ENSMUSG00000028840" 0 0 0 0 5 0 70 0 0 0 0 0 0 0 6 0 0 0 0 0 0 0 0 0 0 0 0 0 0 0 0 0 0 221 0 0 0 0 0 0 0 0 0 0 0 0 0 0 0 0 0 0 0 6 0 0 0 0 0 0 0 0 0 0 0 0 0 0 0 0 0 0 0 0 0 0 0 0 0 0 0 0 0 0 0 0
"ENSMUSG00000028841" 0 0 0 0 0 0 0 0 0 0 0 0 0 0 0 0 0 0 0 0 0 0 0 0 0 0 0 0 0 0 0 0 0 0 0 0 0 0 0 0 0 0 0 0 0 0 0 0 0 0 0 0 0 0 0 0 0 0 0 0 0 0 0 0 0 0 0 0 0 0 0 0 0 0 0 0 0 0 0 0 0 0 0 0 0 0
"ENSMUSG00000028842" 0 0 0 1 1 0 2445 122 0 9 0 2 0 0 149 1 0 0 44 238 1178 0 0 0 0 0 0 4 885 0 0 0 0 0 73 0 1 0 2268 106 1 1 0 344 0 36 0 1 0 0 0 1 1 2 0 2093 1 0 1 1 0 0 0 0 1004 0 1 1 5 0 0 0 1 0 0 1 0 2 2 2 155 2075 97 0 1 288
"ENSMUSG00000028843" 472 0 1248 115 1308 3232 1619 4 4 75 335 629 262 0 1 261 0 1476 734 495 2 156 58 0 0 225 0 675 1333 180 1298 528 380 550 2 2658 2487 557 921 4 2374 173 518 937 326 0 0 572 1 1620 1 11 3 1112 2265 833 5 4 34 237 2 1135 537 431 1 123 57 3501 4 259 927 654 35 130 29 1321 3 1475 12 2354 2942 135 3 1121 486 2
"ENSMUSG00000028845" 0 0 0 0 0 0 0 0 0 0 0 0 0 0 0 0 0 0 0 0 0 0 0 0 0 0 0 0 0 0 0 0 0 0 0 0 0 0 0 0 0 0 0 0 0 0 0 0 0 0 0 0 0 0 0 0 0 0 0 0 0 0 0 0 0 0 0 0 0 0 0 0 0 0 0 0 0 0 0 0 0 0 0 0 0 0
"ENSMUSG00000028847" 0 0 0 0 0 0 0 0 0 0 13 0 0 0 0 0 0 0 0 0 0 0 0 0 0 0 0 0 0 0 0 0 0 0 0 0 666 0 2 0 0 0 0 0 0 0 0 81 0 0 0 0 0 0 0 0 0 0 0 0 0 0 0 0 0 0 0 0 0 0 0 0 0 0 0 355 0 0 0 0 0 2 0 0 0 0
"ENSMUSG00000028848" 0 0 0 0 0 0 0 0 0 0 0 0 0 0 0 0 1 0 0 185 0 0 0 0 0 0 0 0 0 0 0 0 0 0 0 0 0 0 0 0 0 0 0 0 1 0 0 201 0 0 0 0 0 0 0 0 0 0 0 0 1 0 0 157 0 0 0 0 0 0 0 0 13 0 0 0 0 0 0 0 0 0 0 1 195 0
"ENSMUSG00000028849" 0 0 0 3 0 4 1371 3 0 0 0 0 0 0 0 0 0 1 304 1 0 0 1 0 0 0 0 2529 0 0 78 0 0 0 0 0 52 0 1546 279 422 756 0 0 0 0 0 0 0 0 0 0 6 0 4 1301 3 0 0 1 1 0 0 1 0 0 1 0 1882 0 0 1 4 0 66 2 0 5 0 1 1 1282 126 0 1 789
"ENSMUSG00000028850" 0 0 0 80 0 0 0 0 0 0 0 0 0 0 0 0 0 0 0 0 0 0 0 0 0 0 0 0 0 0 0 0 0 0 0 0 0 0 0 0 0 0 0 0 0 0 0 0 0 0 0 0 68 0 0 0 0 0 0 0 0 0 0 0 0 0 0 0 0 0 0 0 0 0 0 0 0 0 0 0 0 0 0 0 0 0
"ENSMUSG00000028851" 0 0 7 505 249 0 1 197 0 0 0 0 0 0 0 0 2 1 0 1159 158 0 0 0 0 0 0 862 0 0 1 0 0 0 0 0 0 350 0 15 0 0 0 0 608 0 15 2 0 0 2 6 470 231 0 2 187 0 0 0 2 1 0 1038 142 0 0 0 802 1 0 0 0 0 2 0 297 1 0 45 38 0 15 1 2 0
"ENSMUSG00000028854" 0 0 0 0 0 809 0 1 0 0 1 2 0 0 0 126 0 30 0 0 13 0 0 0 0 0 0 0 0 0 1 0 0 0 0 0 0 1222 6 0 0 0 2 0 0 0 0 27 0 0 0 1 0 0 0 0 1 0 0 118 0 0 0 0 14 0 0 0 0 0 0 0 0 0 1 0 0 0 0 0 0 4 0 0 21 0
"ENSMUSG00000028857" 0 0 2 0 123 808 631 0 0 0 0 0 1 0 0 653 0 8 0 0 1 0 1 0 0 640 0 1 5193 1 1129 0 475 0 0 1 3 0 2194 0 0 1 0 12 0 0 615 0 0 0 1 2 0 113 755 582 0 0 1 600 0 13 0 1 4 0 1 0 0 0 4492 0 0 0 0 3 0 0 3952 0 102 1982 0 0 0 1
"ENSMUSG00000028859" 0 0 0 0 0 0 0 0 0 0 0 0 0 0 0 0 0 0 0 0 0 0 0 0 0 0 0 0 0 0 0 0 0 0 0 0 0 0 0 0 0 0 0 0 0 0 0 0 0 0 0 0 0 0 0 0 0 0 0 0 0 0 0 0 0 0 0 0 0 0 0 0 0 0 0 0 0 0 0 0 0 0 0 0 0 0
"ENSMUSG00000028860" 0 0 0 0 0 0 0 0 0 0 0 0 0 0 0 0 0 0 0 1 0 0 0 0 0 0 0 1 0 41 0 0 0 0 0 0 0 0 0 0 0 0 0 0 0 0 0 0 0 0 0 1 0 0 0 0 0 0 0 0 0 0 0 2 0 0 0 0 0 0 1 0 0 0 0 0 0 0 0 0 0 0 0 1840 0 2
"ENSMUSG00000028861" 0 0 0 0 0 0 0 1 0 1 53 0 4 0 1 2 0 2253 0 101 591 171 2353 0 0 60 0 0 0 0 0 0 0 0 0 0 0 0 1 0 0 0 0 0 0 1 0 1145 0 1 0 0 0 0 0 0 1 0 1 2 0 2006 0 95 539 0 2039 0 0 1 0 1 0 1 0 0 0 0 0 0 1 1 0 0 1045 0
"ENSMUSG00000028862" 0 0 1 1 0 0 0 0 0 0 0 0 0 0 0 0 0 0 0 0 0 0 0 0 0 0 0 0 0 0 0 0 0 0 0 0 0 0 0 0 0 0 0 0 0 0 0 1 0 0 0 1 1 0 0 0 0 0 0 0 0 0 0 0 0 0 0 0 0 0 0 0 0 0 0 0 0 0 0 0 0 0 0 0 0 0
"ENSMUSG00000028863" 0 0 26 524 0 1 0 0 0 0 0 0 129 101 1 0 1 0 0 0 1 0 0 0 0 0 0 1 444 4 1063 0 0 0 0 1 0 0 5 0 0 0 0 1768 0 0 0 0 0 0 7 0 476 1 1 0 0 0 0 0 1 0 0 0 0 0 0 1642 1 9 408 174 1 1 0 0 0 1 1 0 0 6 0 0 0 0
"ENSMUSG00000028864" 0 0 0 0 0 0 0 0 0 0 0 0 0 0 0 0 0 0 0 0 0 0 0 0 0 0 0 0 0 0 0 0 0 0 0 0 0 0 0 0 0 0 0 0 0 0 0 0 0 0 0 0 0 0 0 0 0 0 0 0 0 0 0 0 0 0 0 0 0 0 0 0 0 0 0 0 0 0 0 0 0 0 0 0 0 0
"ENSMUSG00000028865" 0 0 0 0 0 0 0 0 0 0 0 0 0 0 0 0 0 0 0 0 0 0 0 0 0 0 0 0 0 0 0 0 0 0 0 0 0 0 0 0 0 0 0 0 0 0 0 0 0 0 0 0 0 0 0 0 0 0 0 0 0 0 0 0 0 0 0 0 0 0 0 0 0 0 0 0 0 0 0 0 0 0 0 0 0 0
"ENSMUSG00000028868" 49 0 1017 1372 0 0 2 432 0 16 0 6 0 0 154 1702 659 44 1952 3 2 2 275 30 0 59 0 37 233 82 0 0 80 1 0 0 168 0 34 182 9 0 2083 0 0 0 0 0 0 111 31 885 1232 0 0 2 396 1 0 1504 609 1 1776 0 3 2 243 7 29 8 0 34 1 73 0 39 0 696 1 509 5 2 0 0 0 73
"ENSMUSG00000028869" 0 0 0 0 0 0 0 0 0 0 0 0 1211 13 0 0 115 0 0 0 1 0 0 0 0 0 0 0 0 17 0 0 0 0 0 0 9 0 249 1 1 2032 0 1 0 0 1 0 0 0 0 0 0 0 0 0 0 0 0 0 0 0 0 0 1 0 0 0 0 1 0 130 0 0 0 0 0 0 1 0 0 1 0 232 0 0
"ENSMUSG00000028871" 0 0 0 0 0 0 0 0 0 0 0 0 0 0 0 0 0 0 0 0 0 0 0 0 0 0 0 0 0 0 0 0 0 0 0 0 0 0 0 0 0 0 0 0 0 0 0 0 0 0 0 0 0 0 0 0 0 0 0 0 0 0 0 0 0 0 0 0 0 0 0 0 0 0 0 0 0 0 0 0 0 0 0 0 0 0
"ENSMUSG00000028873" 0 0 0 0 0 0 0 0 0 0 0 0 0 0 0 0 0 0 0 0 0 0 0 1 0 311 0 0 0 0 0 0 0 0 0 0 0 0 0 0 0 0 0 0 0 1 0 0 0 0 0 0 0 0 0 0 0 0 0 0 0 0 0 0 0 0 0 1 0 0 0 0 0 0 0 0 0 0 0 0 0 0 0 0 0 0
"ENSMUSG00000028874" 0 0 0 0 0 0 0 0 0 0 0 0 0 0 0 0 0 0 0 0 0 0 0 0 0 0 0 407 0 0 0 0 0 0 0 0 0 0 0 0 0 0 0 0 0 0 0 0 0 0 0 0 0 0 0 0 0 0 0 0 0 0 0 0 0 0 0 0 0 0 0 0 0 0 0 0 0 0 0 0 0 0 0 0 0 0
"ENSMUSG00000028876" 0 0 1 0 1 1 1 0 0 0 0 0 0 0 0 0 0 1 2 0 0 0 0 0 0 0 0 0 0 0 0 0 0 0 0 0 1 0 0 0 0 0 0 0 0 0 0 0 0 0 0 1 0 1 1 1 0 0 0 0 1 0 2 1 0 0 0 0 0 0 0 0 0 0 0 1 0 1 0 0 0 0 0 0 0 0
"ENSMUSG00000028878" 0 0 41 0 0 0 0 0 0 74 1 0 0 0 1517 56 0 926 0 0 149 0 0 0 0 0 1 0 1 0 0 0 0 0 0 0 0 0 0 0 0 19 0 0 0 0 0 1 1 0 0 39 0 1 0 0 0 0 61 50 0 0 0 0 112 0 0 377 0 11 0 503 1 0 0 0 0 0 1284 1 0 0 0 0 0 0
"ENSMUSG00000028879" 0 0 0 0 0 0 0 0 0 0 248 143 509 0 0 0 0 1 0 0 0 238 0 0 0 0 0 0 0 0 41 0 0 0 0 0 709 0 0 0 0 0 1 0 1 0 0 0 0 0 1 0 0 0 0 0 0 0 0 0 0 0 0 0 0 0 0 0 0 0 0 0 0 0 0 0 0 0 0 0 0 0 0 0 0 0
"ENSMUSG00000028882" 0 0 0 0 0 0 0 0 0 0 0 0 0 0 0 1 1 104 0 1798 0 0 1 0 0 0 0 8 3055 27 0 0 0 0 0 164 0 0 0 0 0 0 44 0 0 0 76 0 0 0 112 0 0 0 0 0 0 0 0 2 1 102 1 1395 1 0 2 0 0 0 2534 0 764 0 0 0 0 0 0 0 13 0 0 0 0 0
"ENSMUSG00000028883" 0 0 0 0 0 0 0 0 0 0 0 0 0 0 0 0 0 0 0 0 0 0 0 0 0 0 0 0 0 0 0 0 0 0 1 0 0 0 0 0 0 0 0 0 0 1 0 0 0 0 0 0 0 0 0 0 0 0 0 0 0 0 0 0 0 0 0 0 0 0 0 0 0 0 0 0 0 0 0 0 0 0 0 0 0 0
"ENSMUSG00000028884" 1401 0 0 1 0 47 0 0 0 699 1175 0 7 0 0 1 32 1534 0 2 13 0 8078 0 0 0 0 406 1 0 303 0 0 0 0 0 0 75 0 0 1002 0 0 0 0 0 353 0 0 1 0 0 0 0 0 0 0 0 0 8 7 6 2 3 11 0 6613 0 0 0 1 0 0 0 0 0 0 0 0 0 0 0 0 0 0 0
"ENSMUSG00000028885" 0 0 0 0 0 0 0 2 0 0 0 0 0 0 0 0 0 0 0 0 1 1 0 0 0 0 0 0 0 0 0 0 135 0 0 0 2 0 6465 2 0 0 0 0 0 1 0 1 0 381 0 0 0 0 0 0 3 0 0 0 1 0 0 0 1 3 0 0 0 0 0 0 0 0 0 3 0 3 1 2 1 5573 2 0 2 0
"ENSMUSG00000028886" 0 0 0 5 2 1 0 186 0 239 38 0 0 0 4 2 0 1 3183 1 0 0 0 0 0 0 0 0 0 2 0 0 0 0 0 0 0 0 0 0 0 0 0 92 0 0 1 4 0 0 0 0 5 2 1 0 175 0 210 2 0 1 2820 1 1 0 0 0 0 0 0 0 1 2 0 0 0 0 1 0 48 0 0 668 0 3350
"ENSMUSG00000028889" 0 0 0 0 0 1 0 0 1 9 0 0 0 36 0 0 0 0 0 0 0 0 11 0 0 0 0 0 0 2 3 0 0 5 0 2814 96 3 0 0 0 0 0 0 0 0 0 0 0 0 0 0 0 0 1 0 0 1 0 0 0 1 0 0 0 0 9 69 0 76 0 3326 1 2 4 2 2 0 57 1 0 0 0 0 0 0
"ENSMUSG00000028890" 515 0 36 1 0 0 0 0 0 36 0 0 0 0 0 0 0 0 0 998 0 0 1 0 0 0 84 0 0 0 3 0 0 0 0 0 1 0 441 0 0 0 0 0 0 0 0 0 0 0 0 31 1 0 0 0 0 0 35 0 0 0 0 0 0 0 1 0 0 0 1 0 0 0 3 0 0 0 0 0 98 408 0 0 0 0
"ENSMUSG00000028893" 0 0 0 0 0 0 0 0 0 0 0 0 0 0 0 0 0 0 1 0 0 0 0 0 0 0 0 0 0 0 0 0 0 0 1 0 0 0 0 0 0 0 0 0 0 0 0 0 0 0 0 0 0 0 0 0 0 0 0 0 0 0 0 0 0 0 0 0 0 0 0 0 0 0 0 0 0 0 0 0 0 0 0 0 0 0
"ENSMUSG00000028894" 0 1 100 41 537 0 0 5 0 4736 0 0 0 0 0 3 0 0 529 1609 543 0 1019 0 0 276 247 0 283 0 1 0 2 0 0 991 2032 40 46 1 13 0 0 1708 0 0 0 287 0 1 0 94 4 208 0 0 3 0 3885 3 0 0 501 0 492 0 961 0 0 23 249 673 224 0 1 1533 40 1 0 796 3 37 1 1 3 0
"ENSMUSG00000028896" 0 0 0 0 0 0 0 0 0 0 0 0 0 0 0 0 6 0 0 0 0 0 0 0 0 0 0 0 0 0 0 0 0 0 0 0 0 0 0 0 0 0 0 8 0 0 0 0 0 377 55 0 0 0 0 0 0 0 0 0 0 0 0 0 0 0 0 0 0 0 0 0 0 0 0 0 0 0 0 0 0 0 0 0 0 0
"ENSMUSG00000028898" 0 0 1 0 3 0 0 145 0 0 0 9 6 28 0 0 0 0 2 0 0 0 0 0 0 0 77 0 28 3 0 0 0 0 0 0 4 0 0 5 0 21 0 0 114 0 449 0 0 0 0 0 0 2 0 0 120 0 0 0 0 0 2 0 0 0 0 75 0 1 23 0 0 3 0 5 0 0 35 0 20 0 5 1 0 0
"ENSMUSG00000028899" 0 0 48 0 9 0 0 189 0 2 0 0 293 0 0 0 0 0 2 27 59 0 0 0 0 3 0 241 2 0 1741 71 0 838 267 0 100 2269 1035 1 0 0 1043 0 1038 0 0 155 0 119 1 1 0 1 0 0 187 0 2 0 0 1 2 0 57 0 0 1 0 0 3 1 0 0 0 94 2065 1 1932 1 2 930 1 0 150 2
"ENSMUSG00000028901" 0 0 1 0 0 0 0 0 3 0 0 769 122 0 192 1648 2 1 0 1 40 4 2 0 0 0 14 0 1006 0 1704 0 237 0 0 1 0 2 0 0 0 0 0 0 0 0 2 0 0 0 1 1 0 0 0 0 0 1 0 1496 2 1 0 1 36 0 2 0 0 0 0 16 0 0 1459 0 1 0 0 0 30 0 0 0 0 0
"ENSMUSG00000028902" 0 0 0 1472 3213 0 0 0 2 1 0 40 0 0 0 3 4 0 4 0 1875 3984 3 1 0 0 0 25 62 493 228 289 0 0 0 0 1052 0 1 1 0 0 621 0 0 0 0 827 0 3 0 0 1246 2820 0 0 0 4 1 6 5 1 5 2 1699 3555 3 3 1 30 0 850 0 2 0 0 0 0 0 1770 0 1 2 0 731 0
"ENSMUSG00000028906" 0 0 0 0 1 1 0 35 30 0 0 0 0 0 4 1 0 0 2142 2 0 176 73 107 0 0 0 625 0 1 0 0 0 0 0 57 35 41 0 20 0 181 0 0 0 0 77 29 0 0 0 2 1 1 1 0 30 0 3 4 3 3 1968 3 0 167 2 5045 3 0 0 6 0 1 0 2 39 1 0 37 0 0 20 0 0 0
"ENSMUSG00000028907" 0 0 3 21 2257 436 3 1 2 1 0 132 10 0 112 157 1801 3 1261 3 1 31 3 0 0 66 0 63 0 94 987 0 0 0 0 0 26 593 0 21 0 161 1 0 69 0 152 4 1 252 2 2 4 1936 1 1 1 0 0 146 1429 2 1140 3 1 29 3 1 2 1 0 0 2 41 0 1 1 0 0 0 0 0 4 0 0 0
"ENSMUSG00000028909" 0 0 1 0 0 0 0 0 0 0 0 0 0 0 0 0 0 0 0 0 0 0 0 0 0 0 0 0 0 0 0 0 0 0 0 0 0 0 0 0 0 0 0 0 0 0 0 0 0 0 0 1 0 0 0 0 0 0 0 0 0 0 0 0 0 0 0 0 0 0 0 0 0 0 0 0 0 0 0 0 0 0 0 0 0 0
"ENSMUSG00000028910" 609 0 0 0 0 0 0 0 0 1 0 0 0 0 0 0 0 0 0 0 0 0 0 0 0 0 0 0 0 0 0 0 0 0 0 0 0 0 0 0 0 0 0 0 0 0 0 0 0 0 0 0 0 0 0 0 0 0 0 0 0 0 0 0 0 0 0 0 0 0 0 0 1 0 0 0 0 0 0 0 0 0 0 0 0 0
"ENSMUSG00000028911" 0 0 0 0 0 0 0 0 0 0 0 0 0 0 0 0 0 0 0 0 127 0 0 0 0 0 0 0 33 0 0 0 0 0 0 0 0 0 0 0 0 0 20 0 0 0 0 0 0 0 0 0 0 0 0 0 0 0 0 0 0 0 0 0 111 0 0 19 0 0 0 0 0 0 0 0 0 0 0 0 0 0 0 0 0 0
"ENSMUSG00000028914" 1 0 0 0 6 0 0 2 0 640 0 0 0 1 0 1 0 0 0 0 0 1 0 0 0 0 0 0 1 1 0 0 0 0 0 0 4 0 6199 3 0 0 0 0 0 0 0 0 0 0 0 0 2 5 0 0 2 0 0 1 0 0 0 0 1 4 0 0 0 0 0 1 0 1 0 38 0 25 24 20 28 5473 25 1 0 0
"ENSMUSG00000028917" 0 1 1 0 0 0 0 0 0 0 0 0 0 0 0 0 0 0 0 1 0 0 0 0 0 0 0 0 0 0 0 0 0 6 0 0 0 0 0 0 0 3 0 0 0 0 0 0 0 0 58 1 0 0 0 0 0 0 0 0 0 0 0 0 0 0 0 0 0 0 0 0 0 0 0 0 0 0 0 0 0 0 0 0 0 0
"ENSMUSG00000028919" 0 0 0 0 0 0 0 0 0 0 0 0 0 0 0 0 0 0 0 0 0 0 0 0 0 0 0 0 0 0 0 0 0 0 0 0 0 0 0 0 0 0 0 0 0 0 0 0 0 0 0 0 0 0 0 0 0 0 0 0 0 0 0 0 0 0 0 0 0 0 0 0 0 0 0 0 0 0 0 0 0 0 0 0 0 0
"ENSMUSG00000028920" 0 0 256 0 0 0 0 2 3 1732 0 11 0 0 43 0 0 1 0 0 0 2 0 0 0 0 0 0 0 115 83 0 0 0 0 0 2 0 3644 1 0 0 0 0 0 0 0 6 0 11 0 232 0 0 0 0 2 3 0 1 0 1 0 0 0 2 0 0 0 0 0 0 0 111 0 3 0 1 2 4 2 3277 2 0 2 0
"ENSMUSG00000028923" 1 0 0 0 0 0 1 0 0 1 0 1522 0 0 3 67 1 182 1 0 0 0 0 0 0 0 0 0 1 12 0 0 13 1 26 863 0 4 331 0 183 0 41 0 0 1 9 0 0 4 0 0 0 0 0 0 0 0 16 51 0 1 1 1 9 0 0 1 0 8 9 237 0 11 0 0 9 0 0 0 1 309 0 3793 6 10
"ENSMUSG00000028926" 0 0 0 0 0 0 0 0 0 0 0 0 0 0 0 0 0 0 0 0 0 0 0 0 0 0 0 0 0 0 0 0 0 0 0 0 0 0 0 0 0 1 0 0 0 0 0 0 0 0 0 0 0 0 0 0 0 0 0 0 0 0 0 0 0 0 0 0 0 0 0 0 0 0 0 0 0 0 0 0 0 0 0 0 0 0
"ENSMUSG00000028927" 0 0 13 0 19 0 0 0 0 0 0 0 0 0 81 0 0 0 0 0 0 0 0 0 0 0 0 84 0 0 1 0 0 0 0 0 0 0 0 2 0 0 0 0 0 0 0 0 0 0 0 13 0 19 0 0 0 0 0 0 0 0 0 0 0 0 0 0 0 1 0 39 0 0 0 0 0 0 0 0 0 0 1 0 0 0
"ENSMUSG00000028931" 0 0 0 8 0 1 35 0 0 0 19 1333 122 110 429 98 0 3 195 83 0 33 32 0 0 17 32 0 0 124 0 0 0 32 0 0 2 184 1 2 0 7 0 0 15 0 30 1 0 0 27 0 8 0 1 34 0 1 0 10 0 0 180 71 0 30 1 174 0 103 0 4 0 0 0 2 171 41 1 1997 12 1 2 0 1 2
"ENSMUSG00000028932" 0 0 1 1 2248 1 2291 3 1 326 1 6 0 604 15 63 0 122 1 555 0 273 0 283 0 0 0 94 471 46 0 0 0 665 1 35 293 0 2549 1331 56 320 0 1 40 0 349 0 0 1 0 2 0 1982 1 140 4 1 0 58 0 0 1 451 0 2 0 0 0 0 1 1 0 0 0 1 0 2 8 243 1 2088 3 0 0 0
"ENSMUSG00000028933" 0 0 0 0 0 0 0 0 0 0 0 0 0 0 0 0 0 0 0 0 0 0 0 0 0 0 0 0 0 0 0 0 0 0 0 0 0 0 0 0 0 0 0 0 0 0 1 0 0 0 0 0 0 0 0 0 0 0 0 0 0 0 0 0 0 0 0 0 0 0 0 0 0 0 0 0 0 1 0 0 1 0 0 0 0 0
"ENSMUSG00000028936" 0 0 722 135 36 243 1384 392 8 179 4 0 404 0 1 1285 511 879 464 4 35 522 186 0 0 14 38 17 1596 762 395 0 421 113 0 14 36 330 2525 548 335 16 1165 4083 1322 0 34 161 0 635 309 23 92 23 1 1133 250 5 79 1046 78 580 121 2 32 368 176 185 1 27 528 78 0 331 0 30 0 128 10 98 141 714 113 0 62 2
"ENSMUSG00000028937" 0 0 0 0 2 1 2 2 1 1 0 0 107 0 95 4 1732 3096 3126 13 4556 1512 2 0 0 0 0 0 1 0 1 0 322 0 0 0 2 52 5058 3 1077 0 0 147 0 0 0 316 0 0 1 1 2 3 0 2 1 1 1 4 1565 2788 2643 2 3977 4 3 1 0 4 2 0 0 0 1 4 50 1 3982 1 3 4473 4 0 4 0
"ENSMUSG00000028938" 0 0 0 0 0 0 0 0 0 0 0 0 0 0 0 0 0 0 0 0 0 0 0 0 0 0 0 0 0 0 0 0 0 0 0 0 0 0 0 0 0 0 0 0 0 0 0 0 0 0 0 0 0 0 0 0 0 0 0 0 0 0 0 0 0 0 0 0 0 0 0 0 0 0 0 0 0 0 0 0 0 0 0 0 0 0
"ENSMUSG00000028940" 0 0 0 0 0 0 0 0 0 0 0 0 0 0 0 0 0 0 0 0 0 0 0 0 0 0 0 0 0 0 0 0 0 0 0 0 0 0 0 0 0 0 0 0 0 0 0 0 0 0 0 0 0 0 0 0 0 0 0 0 0 0 0 0 0 0 0 0 0 0 0 0 0 0 0 0 0 0 0 0 0 0 0 0 0 0
"ENSMUSG00000028943" 0 0 0 0 0 0 0 0 0 0 0 0 0 0 0 0 0 0 0 1 0 0 0 0 0 0 0 0 0 0 314 0 0 0 0 0 0 0 0 0 0 66 0 0 0 0 0 0 0 0 0 0 0 0 0 0 0 0 0 0 0 0 0 1 0 0 0 0 0 0 0 0 0 0 0 0 0 0 0 0 0 0 0 0 0 0
"ENSMUSG00000028944" 0 0 0 0 0 0 0 0 0 0 0 0 0 0 0 11 1 0 0 1 0 170 0 0 0 0 0 0 1 0 0 0 0 8 0 181 15 0 0 0 0 0 0 0 0 0 0 17 0 0 0 0 0 0 0 0 0 0 0 14 1 0 0 1 0 160 0 0 0 0 1 1 0 0 0 0 0 0 0 0 0 0 0 0 17 0
"ENSMUSG00000028945" 1 0 2064 1 2 0 1 0 6 391 25 0 113 130 145 1332 7 1 0 0 1958 0 0 0 0 0 8 0 0 520 54 783 0 0 0 0 0 0 0 1 1 164 0 0 0 0 30 0 0 0 375 1843 2 2 0 1 0 6 0 1186 7 1 1 1 1748 0 1 0 0 45 0 1810 1 489 1 0 0 0 112 0 1 0 1 0 0 0
"ENSMUSG00000028946" 0 0 0 0 0 0 0 0 0 0 0 0 0 0 0 0 0 0 0 0 0 0 0 0 0 0 0 0 0 0 0 0 0 0 0 0 0 0 0 0 0 0 0 0 0 0 0 0 0 0 0 0 0 0 0 0 0 0 0 0 0 0 0 0 0 0 0 0 0 0 0 0 0 0 0 0 0 0 0 0 0 0 0 0 0 0
"ENSMUSG00000028948" 0 0 0 0 7 42 0 4 0 3 7 155 0 0 0 0 0 0 246 0 381 0 81 0 0 0 0 0 2 1 0 0 0 208 0 0 2715 46 1 0 151 0 0 0 0 0 0 2562 0 1 0 0 0 4 0 0 4 0 3 0 0 1 0 0 307 0 0 1 0 11 2 662 0 1 0 2155 0 2 1 3 1 2 0 931 2356 0
"ENSMUSG00000028949" 0 0 0 0 0 0 0 0 0 0 0 0 0 0 0 0 0 0 0 0 0 0 0 0 0 0 0 0 0 0 0 0 0 0 0 0 0 0 0 0 0 0 0 0 0 0 0 0 0 0 0 0 0 0 0 0 0 0 0 0 0 0 0 0 0 0 0 0 0 0 0 0 0 0 0 0 0 0 0 0 0 0 0 0 0 0
"ENSMUSG00000028950" 0 0 0 0 0 0 0 0 0 0 0 0 0 0 0 112 0 0 0 0 0 0 0 0 0 0 0 0 0 0 0 0 0 0 0 0 0 0 0 0 0 0 0 0 0 0 0 0 0 0 0 0 0 0 0 0 0 0 0 88 0 0 0 0 0 0 0 0 0 0 0 0 0 0 0 0 0 0 0 0 0 0 0 0 0 0
"ENSMUSG00000028952" 0 0 0 0 0 0 0 0 0 0 0 0 64 0 0 0 0 0 0 0 0 0 0 0 0 0 0 0 0 0 0 0 0 0 0 0 70 0 0 0 0 0 0 0 0 0 0 0 0 0 0 0 0 0 0 0 0 0 0 0 0 0 0 0 0 0 0 0 0 0 0 0 0 0 0 69 0 0 0 0 0 0 0 0 0 0
"ENSMUSG00000028953" 0 0 1 223 0 0 1557 0 0 39 0 0 0 0 0 98 1 1 0 0 0 1 4 2 0 0 0 0 0 0 1 1 0 52 0 0 0 1 0 0 0 2 15 520 0 0 0 0 0 0 2 1 0 1 0 1426 0 0 37 92 1 1 0 0 0 1 4 0 0 0 0 0 0 0 1 0 0 2 0 1 0 0 0 0 0 0
"ENSMUSG00000028954" 0 0 1 485 0 0 0 302 0 36 0 14 0 0 0 0 0 6 34 0 233 0 0 0 0 0 0 0 6 10 2279 0 0 105 0 0 0 1 0 1 0 0 0 428 1 0 34 261 0 0 35 1 0 0 0 0 275 0 0 0 0 0 0 0 221 0 0 1 0 2 0 34 41 11 1968 0 1 0 0 0 0 1 2 0 2 2
"ENSMUSG00000028955" 1 0 1 2650 3 0 0 504 18 1 1 0 0 13 0 664 2430 1 2518 0 0 1 1 5 1 0 0 0 2 0 1 0 0 0 0 11 0 0 0 2 0 0 0 0 0 2 0 1 0 15 0 1 1801 3 1 0 365 18 1 565 1 2 0 1 0 1 0 1 0 0 2 0 1 0 0 1 0 2 8478 3 1 0 2 0 1 0
"ENSMUSG00000028957" 0 0 0 0 0 0 0 0 0 0 0 0 0 0 0 0 0 0 116 0 0 0 0 0 0 0 0 0 0 0 0 0 0 0 0 0 0 1 1 0 0 0 0 0 0 0 0 75 0 1 0 0 0 0 0 0 0 0 0 0 0 0 0 0 0 0 0 0 0 0 0 0 1 0 0 0 1 0 0 0 1 0 0 0 71 0
"ENSMUSG00000028958" 0 0 2 364 9 0 0 0 0 1 1 0 0 4 195 1 1 3477 5 2 1 0 6 0 0 0 0 789 150 1 110 1 0 0 0 1 0 1 15 0 0 7 0 0 2 1 0 1 0 0 8 0 0 10 0 0 0 0 0 2 2 3068 1 1 1 0 2 0 0 0 0 5 0 0 0 0 0 0 0 0 0 6 0 0 1 0
"ENSMUSG00000028959" 0 0 1 0 0 0 0 0 0 1 0 0 0 0 0 0 0 0 0 2 0 0 5 42 0 0 0 2 0 0 1080 0 2682 72 0 0 1 0 651 1 0 0 0 0 367 0 2 0 0 0 0 1 0 0 0 0 0 0 0 0 0 0 0 2 0 0 4 0 0 0 0 0 0 0 0 0 0 0 0 20 1 601 1 0 0 29
"ENSMUSG00000028960" 0 0 28 0 0 0 10 0 0 1 0 60 0 0 0 0 3 0 20 216 0 94 0 0 2 10 158 0 0 493 48 0 0 0 0 0 6 0 1 2 0 0 0 0 0 0 83 0 0 0 0 27 1 0 0 10 0 0 1 1 2 0 20 5 0 0 0 1 1 0 0 0 15 450 42 7 1 3 31 3 9847 1 2 4 0 0
"ENSMUSG00000028961" 0 0 93 20 42 0 411 26 0 0 0 0 25 9 0 125 0 6 1 1544 0 0 0 0 1 0 206 0 58 0 12 0 0 896 0 41 39 0 279 0 0 200 20 13 0 0 0 1993 0 0 1 82 0 39 0 70 19 0 0 95 0 0 0 0 0 0 0 0 0 0 0 0 0 0 0 31 0 0 0 0 5 238 0 0 27 53
"ENSMUSG00000028962" 0 0 0 0 0 0 83 0 0 22 0 0 0 0 0 0 86 58 0 0 0 0 0 0 0 0 0 0 0 0 0 0 0 0 0 38 131 0 0 0 0 0 127 1 0 0 0 0 0 0 0 0 0 0 0 0 0 0 22 0 0 0 0 0 0 0 0 0 0 0 0 0 0 0 0 0 0 0 0 0 3 0 0 1 0 0
"ENSMUSG00000028963" 0 0 0 0 0 0 0 0 0 0 0 0 0 0 0 0 0 0 0 0 0 0 0 0 0 0 0 0 0 0 0 0 0 0 0 0 0 0 0 0 0 0 0 0 0 0 0 0 0 0 0 0 0 0 0 0 0 0 0 0 0 0 0 0 0 0 0 0 0 0 0 0 0 0 0 0 0 1 0 0 0 0 0 0 0 0
"ENSMUSG00000028964" 2 1 47 1 575 1520 2815 651 3 3854 0 0 49 0 33 120 728 156 3693 4 23 914 69 0 0 357 456 4 492 0 232 122 508 590 0 35 101 1 169 0 190 90 0 106 3520 10 4 2409 1 2 5 1 2 5 1351 2243 599 0 3183 113 3 154 2986 4 21 839 65 43 0 0 1 0 60 0 1 2 2 3 0 1362 1046 162 0 1 0 2
"ENSMUSG00000028965" 0 0 2 135 0 0 0 0 0 9892 0 0 0 0 0 2 1 1 103 2 2 1 3 1 0 3726 21 1745 4451 1 0 1 0 0 1 1 113 1 3115 1 80 0 0 322 0 3 0 3 0 0 0 0 0 1 0 0 0 1 2248 4 0 1 100 0 3 1 1 0 0 0 3821 0 0 0 0 5 1 1 119 448 59 2725 0 1 3 1
"ENSMUSG00000028967" 0 0 0 0 1 0 0 0 0 1 0 0 0 0 0 0 0 0 0 0 0 0 0 0 0 0 0 0 0 0 0 0 0 0 0 0 0 0 0 0 0 0 0 0 0 0 0 0 0 0 0 0 0 1 0 0 0 0 1 0 0 0 0 0 0 0 0 0 0 0 0 0 0 0 0 0 0 0 0 0 0 0 0 0 0 0
"ENSMUSG00000028969" 9 0 3 0 0 1 2 0 1 0 0 0 0 0 0 0 21 16 0 1 0 2 579 0 0 0 0 2 0 395 1 2231 0 0 0 0 1369 0 0 919 0 0 0 1 1 0 0 0 0 0 0 6 0 0 1 2 0 1 0 0 20 16 0 1 0 2 480 29 2 0 1 0 0 370 0 20 0 11 0 1063 509 0 730 0 0 1
"ENSMUSG00000028970" 0 0 0 0 0 0 0 1 0 0 0 0 0 0 0 0 1 0 0 0 0 0 8 0 0 0 0 0 9 0 0 0 1 0 0 1 0 0 0 0 0 0 0 0 0 0 0 0 0 1 0 0 0 0 0 0 0 0 0 0 1 0 0 0 0 0 7 0 0 1 0 10 0 0 0 0 0 0 0 0 0 0 0 0 0 0
"ENSMUSG00000028971" 0 0 0 0 0 0 0 0 0 0 0 0 0 0 0 0 0 0 0 0 0 0 0 0 0 0 0 0 0 0 0 0 0 0 0 0 0 0 0 0 0 0 0 0 0 0 0 0 0 0 0 0 0 0 0 0 0 0 0 0 0 0 0 0 0 0 0 0 0 0 0 0 0 0 0 0 0 0 0 0 0 0 0 0 0 0
"ENSMUSG00000028972" 0 0 0 0 0 0 0 0 0 0 0 0 0 0 0 0 0 0 0 0 0 0 0 0 0 0 0 0 0 0 0 0 0 0 0 0 0 0 0 0 0 0 0 0 0 0 0 0 0 0 0 0 0 0 0 0 0 0 0 0 0 0 0 0 0 0 0 0 0 0 0 0 0 0 0 0 0 0 0 0 0 0 0 0 0 0
"ENSMUSG00000028973" 0 0 0 3 0 0 0 0 0 0 0 0 0 0 0 1 0 2070 0 49 0 28 0 0 0 0 0 359 0 0 0 0 0 0 0 0 0 0 0 0 0 0 0 0 77 0 0 0 0 0 0 1 3 0 0 0 0 0 0 1 1 1816 0 1 0 23 1 0 313 0 0 0 0 0 0 0 0 0 0 0 0 0 0 0 0 1
"ENSMUSG00000028974" 0 0 0 0 0 0 0 0 0 1 0 3 0 0 0 0 0 0 0 13 0 0 0 0 0 0 0 0 1 81 0 0 0 0 0 1 0 5 24 0 0 0 1856 1426 0 0 0 0 0 0 0 0 0 0 0 0 0 0 1 0 0 0 0 0 0 0 0 0 0 0 0 0 1 77 0 0 5 0 0 0 0 0 0 0 0 0
"ENSMUSG00000028975" 3 0 0 0 0 0 0 0 0 0 0 0 0 0 0 0 0 0 0 0 0 0 0 0 0 0 0 0 0 0 0 0 0 0 0 0 0 0 0 0 0 0 0 0 0 0 0 0 0 0 0 0 0 0 0 0 0 0 0 0 0 0 0 0 0 0 0 1 0 0 0 0 0 0 0 0 0 0 0 0 0 0 0 0 0 0
"ENSMUSG00000028976" 0 0 0 0 0 0 0 0 0 0 0 0 0 0 0 0 0 0 0 0 0 0 0 0 0 0 0 0 0 0 0 0 0 0 0 0 0 0 0 0 0 0 0 0 0 0 0 0 0 0 0 0 0 0 0 0 0 0 0 0 0 0 0 0 0 0 0 0 0 0 0 0 0 0 0 0 0 0 0 0 0 0 0 0 0 0
"ENSMUSG00000028977" 0 0 0 0 0 0 0 0 0 1 0 0 0 0 0 0 13 0 0 0 1 0 0 0 0 0 0 0 0 0 0 0 0 0 0 0 0 0 2 0 0 0 0 0 0 0 0 374 0 0 0 1 0 0 0 0 0 0 1 0 12 0 0 0 1 0 0 0 0 0 0 0 0 0 0 0 0 0 0 0 0 2 0 0 348 0
"ENSMUSG00000028978" 0 0 0 0 0 0 0 0 0 0 0 0 0 0 0 0 0 0 0 0 0 0 0 0 0 0 0 0 0 0 0 0 0 0 0 0 0 0 0 0 0 0 0 0 0 0 0 0 0 0 0 0 0 0 0 0 0 0 0 0 0 0 0 0 0 0 0 0 0 0 0 0 0 0 0 0 0 0 0 0 0 0 0 0 0 0
"ENSMUSG00000028979" 0 0 0 0 0 0 0 0 0 0 0 0 0 0 0 0 0 0 0 0 0 0 0 0 0 0 0 0 0 0 0 0 0 0 0 0 0 0 0 0 0 0 0 0 0 0 0 0 0 0 0 0 0 0 0 0 0 0 0 0 0 0 0 0 0 0 0 0 0 0 0 0 0 0 0 0 0 0 0 0 0 0 0 0 0 0
"ENSMUSG00000028980" 0 0 0 0 0 0 0 0 0 0 0 0 0 0 0 0 0 0 0 0 0 0 0 0 0 0 0 0 0 0 0 0 0 0 0 0 0 0 0 0 0 0 0 0 0 0 1 0 0 0 0 0 0 0 0 0 0 0 0 0 0 0 0 0 0 0 0 0 0 0 0 0 0 0 0 0 0 0 0 0 0 0 0 0 0 0
"ENSMUSG00000028982" 0 0 0 0 0 0 0 0 0 0 0 0 0 0 0 0 0 0 0 0 0 0 0 0 0 0 0 0 0 0 0 0 0 0 0 0 0 0 0 0 0 0 0 0 0 0 0 485 0 0 0 0 0 0 0 0 0 0 0 0 0 0 0 0 0 0 0 0 0 8 0 0 0 0 0 0 0 0 0 0 0 0 0 0 0 0
"ENSMUSG00000028986" 0 0 0 0 0 0 0 0 0 0 0 0 0 0 0 0 0 0 0 0 0 0 0 0 0 0 0 15 0 0 0 0 0 0 0 0 0 0 0 0 0 0 0 0 1 0 0 0 0 0 0 0 0 0 0 0 0 0 0 0 0 0 0 0 0 0 0 0 16 0 0 0 0 0 0 0 0 0 0 0 0 0 0 0 0 0
"ENSMUSG00000028988" 0 0 0 0 0 0 0 0 0 0 0 0 0 0 0 0 0 0 0 0 0 0 0 0 0 0 0 0 0 0 0 0 0 0 0 0 0 0 0 0 0 0 0 0 0 0 0 0 0 0 0 0 0 0 0 0 0 0 0 0 0 0 0 0 0 0 0 0 0 0 0 0 0 0 0 0 0 0 0 0 0 0 0 0 0 0
"ENSMUSG00000028989" 0 0 0 0 0 0 0 0 0 0 0 0 0 0 0 0 0 0 0 0 0 0 0 0 0 0 0 0 0 0 0 0 0 0 0 0 1 0 0 0 0 0 0 0 0 0 0 0 0 0 0 0 0 0 0 0 0 0 0 0 0 0 0 0 0 0 0 0 0 0 0 0 0 0 0 1 0 0 0 0 0 0 0 0 0 0
"ENSMUSG00000028990" 0 0 269 0 0 36 1535 16 0 0 0 0 14 1 0 0 0 0 0 0 0 0 0 0 0 0 0 0 0 0 0 0 0 0 0 33 0 0 0 0 0 0 0 0 0 0 0 0 1 0 0 0 0 0 26 0 18 0 0 0 0 0 0 0 0 0 0 0 0 0 0 0 0 0 0 0 0 0 0 0 118 0 0 0 0 0
"ENSMUSG00000028991" 0 0 1 0 0 0 1 543 0 161 0 0 0 0 0 0 0 0 0 0 293 1 0 0 0 0 0 0 0 0 0 0 0 0 0 0 1 1 0 0 0 0 3 0 0 21 0 0 0 0 0 1 0 0 0 1 489 0 151 0 0 0 0 0 274 1 0 0 0 0 0 0 0 0 0 0 0 0 0 0 0 0 0 0 0 10
"ENSMUSG00000028992" 0 0 0 0 0 0 0 0 0 2205 0 0 0 0 0 1 0 0 1 0 0 0 0 0 0 1 0 0 0 0 0 0 0 0 0 0 0 0 0 0 0 0 0 0 0 0 0 0 0 0 0 0 0 0 0 0 0 0 0 0 0 0 1 0 0 0 0 0 0 0 0 0 0 0 0 0 0 0 0 0 0 0 0 0 0 0
"ENSMUSG00000028995" 0 0 0 1 0 0 0 0 0 0 18 5 0 0 0 0 0 0 0 1 0 0 33 0 0 0 0 0 0 0 0 0 0 0 0 757 0 0 0 0 0 0 0 0 0 0 0 0 0 0 0 0 1 0 0 0 0 0 0 0 0 0 0 1 0 0 36 0 0 0 0 0 0 0 0 0 0 1 3 1 3381 0 1 2 0 0
"ENSMUSG00000028996" 0 0 0 0 0 0 0 0 0 0 0 0 0 0 0 0 0 0 0 0 0 0 0 1 0 0 0 0 0 0 0 0 0 0 0 0 0 0 0 0 0 0 0 0 0 0 0 0 0 0 0 0 0 0 0 0 0 0 0 0 0 0 0 0 0 0 0 0 0 0 0 0 0 0 0 0 0 0 0 0 0 0 0 0 0 0
"ENSMUSG00000028998" 2 1 3 5 4 3 75 7 0 5 317 230 187 16 0 0 1729 883 72 43 705 207 2 40 0 0 11 0 0 210 62 0 1 10 0 0 218 671 473 0 192 113 0 456 766 0 0 544 0 18 0 1 0 3 1 11 7 0 5 0 1260 719 46 1 579 0 2 886 0 35 0 0 2 172 0 0 533 74 0 387 9 54 1 0 330 1
"ENSMUSG00000028999" 0 0 32 0 0 1 0 345 0 0 0 0 1533 0 183 141 1122 0 0 0 0 0 1 0 0 1 0 189 0 0 0 0 0 0 0 0 0 0 0 0 0 0 0 0 0 0 1 74 1 0 0 36 0 0 0 0 311 0 0 72 0 0 0 0 0 0 0 1 0 0 0 0 0 0 0 0 0 0 0 0 0 0 0 1 66 0
"ENSMUSG00000029001" 0 0 0 0 0 0 0 0 0 0 0 0 0 0 0 0 0 0 0 0 0 0 0 0 0 0 0 0 0 0 0 0 0 0 0 0 0 0 0 0 0 0 0 0 0 0 0 0 0 0 0 0 0 0 0 0 0 0 0 0 0 0 0 0 0 0 0 0 0 0 0 0 0 0 0 0 0 0 0 0 0 0 0 0 0 0
"ENSMUSG00000029003" 0 0 1 3634 0 1 4 12 4 0 0 0 0 0 0 3997 3 0 0 4 0 0 203 335 0 0 0 0 0 0 0 0 0 0 0 0 2 0 1041 0 0 0 0 0 1 0 0 0 0 0 0 1 3032 0 1 4 12 6 0 3373 4 0 0 4 1 1 195 0 0 0 0 0 2 0 0 3 1 1 1 1 4669 2 2 0 0 0
"ENSMUSG00000029004" 3171 2 5605 6642 1681 603 23 1244 300 22 880 233 55 0 159 3893 1102 2496 803 25 488 775 460 0 0 366 894 297 3786 1944 80 119 2 448 92 486 563 1020 597 1259 15 1 0 59 0 19 162 8 407 267 113 254 4000 1501 259 6 646 29 18 2699 289 1056 192 21 442 447 0 88 1 1 3210 44 170 1783 0 334 454 216 66 7604 195 550 731 51 1 1
"ENSMUSG00000029005" 0 0 0 0 1 0 0 0 0 2 0 0 0 0 0 0 0 0 0 0 0 0 0 0 0 0 0 0 0 0 0 0 0 0 0 0 0 0 0 0 0 0 0 0 0 0 0 0 0 0 0 0 0 1 0 0 0 0 0 0 0 0 0 0 0 0 0 0 0 0 0 1 0 0 0 0 0 0 0 0 0 0 0 0 0 0
"ENSMUSG00000029007" 0 0 0 0 0 1 0 0 0 0 0 0 0 0 3 0 0 0 0 0 0 0 0 0 0 0 0 0 0 0 329 0 0 0 0 0 1 0 767 0 0 0 25 0 0 0 0 0 0 0 0 0 0 0 0 0 0 0 0 0 0 0 0 0 0 0 0 0 0 0 0 0 0 0 0 1 0 17 0 0 0 0 0 0 0 0
"ENSMUSG00000029009" 0 0 0 0 0 0 0 0 0 0 0 1 0 0 0 4 0 0 0 0 0 0 0 0 0 0 0 0 0 0 0 0 0 0 0 0 2 0 0 0 0 0 0 0 0 0 0 0 1 0 0 0 0 0 0 0 0 0 0 0 0 0 0 0 0 0 0 0 0 0 0 0 0 0 0 2 0 0 0 0 0 0 0 0 0 0
"ENSMUSG00000029012" 0 0 0 0 1 0 0 0 1 0 0 1 130 0 896 0 2 1 3115 24 0 0 1 0 0 0 0 136 0 0 0 0 0 0 0 0 0 217 0 0 0 1 0 26 245 0 3784 0 0 335 0 0 0 1 1 0 0 0 0 1 4 1 2821 22 0 0 1 0 124 111 0 0 0 0 0 0 195 0 0 0 0 0 0 0 0 2
"ENSMUSG00000029014" 0 0 12 1 823 64 5 1 0 138 0 0 4 1 113 0 1 2 964 0 0 767 0 0 0 2 0 0 1029 21 69 0 0 0 0 0 1 1 0 89 154 0 1461 0 0 5 0 173 439 44 0 13 1 734 63 6 1 0 98 0 1 2 876 0 1 295 0 0 0 152 28 0 0 21 0 2 1 0 1794 1 0 0 0 1484 1 0
"ENSMUSG00000029015" 0 0 0 0 0 0 0 0 0 0 0 0 0 1 0 0 0 0 0 0 0 0 0 0 0 0 0 0 0 0 0 0 0 0 0 0 0 0 0 0 0 0 0 0 0 0 0 0 0 0 0 1 0 0 0 0 0 0 0 0 0 0 0 0 0 0 0 0 0 0 0 0 0 0 0 0 0 0 0 0 0 0 0 0 0 0
"ENSMUSG00000029016" 1 0 0 0 0 0 0 0 0 0 0 0 0 0 0 0 0 0 0 0 0 0 0 0 0 0 0 0 0 0 0 0 0 0 0 0 0 0 0 0 0 0 0 0 0 0 0 0 0 0 0 0 0 0 0 0 0 0 0 0 0 0 0 0 0 0 0 0 0 0 0 0 0 0 0 0 0 0 0 0 0 0 0 0 0 0
"ENSMUSG00000029017" 358 0 0 49 94 2 335 0 1 0 0 0 0 0 0 0 0 0 0 1 0 0 0 0 0 0 0 0 0 0 5 0 0 0 0 0 3798 0 1 1 332 2 1 0 0 0 0 0 0 1 44 0 46 87 1 3 0 0 0 1 0 0 0 2 0 0 0 0 0 9 0 224 1 0 0 2 0 1 1 0 2880 1 0 1591 0 1
"ENSMUSG00000029019" 0 0 0 0 0 0 0 0 0 0 0 0 0 0 0 0 0 0 0 0 0 0 0 0 0 0 0 0 0 0 0 0 0 0 0 0 0 0 0 0 0 0 0 0 0 0 0 0 0 0 0 0 0 0 0 0 0 0 0 0 0 0 0 0 0 0 0 0 0 0 0 0 0 0 0 0 0 0 0 0 0 0 0 0 0 0
"ENSMUSG00000029020" 0 0 0 0 0 69 0 1838 1 212 0 1 15 0 0 337 0 0 0 0 0 30 0 0 0 0 0 0 0 0 0 14 0 0 0 0 2 108 29 1 0 4 0 0 0 0 145 0 0 0 0 0 3 1 4 1 1687 2 189 0 0 0 0 0 0 30 0 0 0 0 0 0 0 0 0 2 0 0 0 1409 2 29 1 0 0 0
"ENSMUSG00000029022" 1538 1 76 4 2 722 0 73 0 172 0 0 37 0 2 1 0 0 0 55 0 0 0 0 0 0 1 1769 0 0 9 0 0 1 1 0 170 0 1 1 0 0 0 0 0 1 0 0 0 4 0 72 4 2 614 1 0 0 164 1 0 0 0 1 1 0 0 1612 3 0 0 0 2 0 1 136 0 2696 1 0 1 1 2 0 0 1
"ENSMUSG00000029026" 0 0 0 0 0 0 0 0 0 0 0 0 0 0 0 0 0 0 0 0 0 0 0 0 0 0 0 0 0 0 0 0 0 0 0 0 0 0 0 0 0 0 0 0 0 0 0 0 0 0 0 0 0 0 0 0 0 0 0 1 0 0 0 0 0 0 0 0 0 0 0 0 0 0 0 0 0 0 0 0 0 0 0 0 0 0
"ENSMUSG00000029027" 0 0 0 0 0 0 0 37 0 0 0 0 0 0 0 0 0 0 0 0 0 0 0 0 0 0 0 0 0 0 0 0 0 0 0 943 0 61 0 36 0 0 0 0 0 0 0 1 0 0 0 0 0 0 0 0 0 0 0 0 0 0 0 0 0 0 0 0 0 0 0 0 0 0 0 0 53 0 0 0 0 0 34 0 1 0
"ENSMUSG00000029028" 0 0 0 0 0 0 0 1 0 0 0 0 0 0 0 0 0 0 0 0 0 0 0 0 0 0 0 0 0 0 0 0 0 0 0 0 0 0 0 0 0 0 0 0 0 0 0 0 0 0 0 0 0 0 0 0 1 0 0 0 0 0 0 0 0 0 0 0 0 0 0 0 0 0 0 0 0 0 0 0 0 0 0 0 0 0
"ENSMUSG00000029029" 0 0 11 2 2 1421 0 1 0 2 0 2051 0 0 0 1 0 0 3 0 0 0 763 0 1 0 0 0 0 0 0 0 0 0 0 0 456 0 253 172 0 0 0 0 0 0 0 0 0 448 0 10 1 1 1305 0 1 0 0 1 0 0 1 0 0 0 566 0 0 0 0 0 0 0 0 416 0 0 0 0 1 240 0 0 0 0
"ENSMUSG00000029030" 1 0 3 8372 1 1 7 0 63 0 0 160 0 0 2 0 1 1 0 206 0 0 66 52 0 0 0 3 0 0 0 0 0 0 39 0 0 156 0 3 0 0 0 0 0 21 0 0 0 0 0 3 6373 1 1 6 0 3 0 1 2 1 0 0 1 0 62 0 2 0 0 0 0 0 0 0 130 0 0 0 0 0 4 0 0 0
"ENSMUSG00000029032" 0 0 0 0 0 0 0 0 0 0 0 0 0 0 0 0 0 0 0 0 0 0 0 0 0 0 0 0 0 0 0 0 0 0 0 0 0 0 0 0 0 0 0 1 0 0 0 0 0 0 0 0 0 0 0 0 0 0 0 0 0 0 0 0 0 0 0 0 0 0 0 0 0 0 0 0 0 0 0 0 0 0 0 0 0 0
"ENSMUSG00000029033" 0 0 0 0 0 0 0 0 0 0 0 0 0 0 0 0 0 0 0 0 0 0 0 0 0 0 0 0 101 0 0 0 0 0 0 0 0 0 1 0 0 0 0 1 0 0 0 0 0 0 0 0 0 0 0 0 0 0 0 0 0 0 0 0 0 0 0 0 0 0 89 0 0 0 0 0 0 0 0 0 0 1 0 0 0 0
"ENSMUSG00000029034" 0 0 1 368 0 0 0 333 1 1 0 0 89 0 0 4 1324 1 943 1 0 332 1 0 0 0 6 0 0 198 0 1 1 1124 0 0 9416 0 95 5 0 2 2 1 0 1 0 1 0 0 49 1 0 0 0 0 0 0 1 16 6 4 875 8 0 319 4 1 0 0 0 0 0 192 0 3768 0 10 13 14 14 10 10 0 0 0
"ENSMUSG00000029036" 0 0 0 0 0 0 0 1 0 0 0 0 0 0 0 0 139 0 27 0 0 1 0 0 0 0 0 0 0 1076 1 0 0 0 0 0 0 0 1 38 0 0 0 0 0 0 0 0 0 0 0 0 0 0 0 0 1 0 0 0 0 0 31 0 0 1 0 0 0 0 0 1 1 1003 1 0 0 0 0 0 0 1 37 0 0 0
"ENSMUSG00000029038" 133 0 0 9 0 38 1014 0 1 395 388 1 838 0 0 1 403 0 315 0 1 0 330 0 0 0 14 1 0 251 2 0 158 0 0 923 0 59 807 1831 127 0 0 28 701 0 0 1 0 401 0 0 9 0 2 809 0 1 1 1 1 0 251 1 2 1 313 1 1 158 1 1886 657 225 2 0 4 0 1 10 0 712 847 1052 1 727
"ENSMUSG00000029044" 0 0 0 0 0 0 0 0 0 0 0 0 0 0 0 0 0 0 0 0 0 0 0 0 0 0 0 0 0 0 0 0 0 0 0 0 0 0 0 0 0 0 0 0 0 0 0 0 0 0 0 0 0 0 0 0 0 0 0 0 0 0 0 0 0 0 0 0 0 0 0 0 0 0 0 0 0 0 0 0 0 0 0 0 0 0
"ENSMUSG00000029047" 0 0 0 0 0 0 0 0 0 0 0 0 0 0 0 0 0 0 0 0 0 0 0 0 0 0 0 0 0 0 0 0 0 0 0 0 0 0 0 0 0 0 0 0 0 0 0 0 0 0 0 0 0 0 0 0 0 0 0 0 0 0 0 0 0 0 0 0 0 0 0 0 0 0 0 0 0 0 0 0 0 0 0 0 0 0
"ENSMUSG00000029048" 1 0 0 12 259 0 104 1 0 275 0 390 0 0 63 0 0 0 0 0 894 0 0 0 0 110 8 67 51 206 0 60 0 76 0 0 4424 63 58 3 22 111 44 0 0 0 165 437 0 174 0 0 1 29 0 101 0 0 257 0 0 0 0 0 802 0 0 0 0 8 1 0 0 0 1 3622 59 1 0 0 2 2 3 0 110 71
"ENSMUSG00000029049" 0 0 0 0 0 0 0 0 0 0 0 0 0 0 0 0 0 0 0 0 0 224 0 0 0 0 0 0 0 0 0 0 0 0 0 0 0 1 0 0 0 0 0 0 0 0 0 0 0 0 0 0 0 0 0 0 0 0 0 0 0 0 0 0 0 208 0 0 0 0 0 0 0 0 0 0 0 0 0 0 0 0 0 0 0 0
"ENSMUSG00000029050" 6 0 36 19 10 0 23 0 0 0 0 0 1 0 15 512 0 3 6 1 0 23 1 441 0 10 9 2 0 93 2 0 0 9 0 27 116 5 0 2 516 0 10 208 1 0 13 0 0 0 253 34 19 10 0 22 0 0 0 426 0 3 3 0 0 25 1 4 2 100 0 4811 1 6 2 95 5 0 0 2 178 0 1 0 0 20
"ENSMUSG00000029053" 0 0 0 0 0 0 0 0 0 0 0 0 0 0 0 0 0 0 1 0 0 0 0 1 0 0 0 0 0 3 0 219 0 0 0 0 0 0 0 0 0 0 0 0 0 0 0 0 0 0 0 0 0 0 0 0 0 0 0 0 0 0 0 0 0 0 0 0 0 0 0 0 0 3 0 0 0 0 0 0 0 0 0 0 0 0
"ENSMUSG00000029054" 0 0 0 0 0 0 0 0 0 0 0 0 0 0 0 0 0 0 0 0 0 0 0 0 0 0 0 0 0 0 0 0 0 0 0 0 0 0 0 0 0 0 0 0 0 0 32 0 0 0 0 0 0 0 0 0 0 0 0 0 0 0 0 0 0 0 0 0 0 0 0 0 0 0 0 0 0 0 0 0 0 0 0 0 0 0
"ENSMUSG00000029055" 0 0 0 0 0 0 0 0 0 0 0 0 0 0 0 0 0 0 0 0 0 0 0 0 0 0 0 0 0 0 0 0 0 0 0 0 0 0 0 0 0 0 0 0 0 0 0 0 0 0 0 0 0 0 0 0 0 0 0 0 0 0 0 0 0 0 0 0 0 0 0 0 0 0 0 0 0 0 0 0 0 0 0 0 0 0
"ENSMUSG00000029056" 0 0 1 1109 0 0 0 0 0 0 9 29 0 0 1 2692 1 0 0 1 0 1 49 0 0 0 0 2516 0 67 271 0 1 2799 1 0 6 0 459 1 0 0 0 0 0 2 0 0 0 0 65 1 0 0 0 0 0 0 0 2451 2 0 0 2 0 1 46 8 0 0 0 0 0 0 0 5 0 1 3 1332 0 406 2 0 1 0
"ENSMUSG00000029059" 0 0 0 0 0 0 0 0 0 0 0 0 0 0 0 0 0 0 0 0 0 0 0 0 0 0 0 0 0 0 0 1 0 0 0 0 0 0 0 0 0 0 0 0 0 1 0 0 0 1 0 0 0 0 0 0 0 0 0 0 0 0 0 0 0 0 0 0 0 0 0 0 0 0 0 0 0 0 0 0 0 0 0 0 0 0
"ENSMUSG00000029060" 0 0 0 0 0 1 0 0 0 0 0 0 0 0 0 0 0 0 0 0 15 0 0 0 0 9 0 0 0 0 0 0 0 72 0 0 390 0 4 6 0 0 0 0 0 0 0 0 0 0 0 0 0 0 1 0 0 0 0 0 0 0 0 0 15 0 0 0 0 0 0 0 0 0 0 363 0 0 0 1 0 4 0 0 0 5
"ENSMUSG00000029061" 0 0 0 0 0 0 0 0 0 0 0 0 0 0 0 0 0 0 0 0 0 0 0 0 0 0 0 0 0 0 0 0 0 0 0 0 0 0 0 0 0 0 0 0 0 0 0 0 0 0 0 0 0 0 0 0 0 0 0 0 0 0 0 0 0 0 0 0 0 0 0 0 0 0 0 0 0 0 0 0 0 0 0 0 0 0
"ENSMUSG00000029062" 2 0 1021 961 219 308 3 878 0 0 3 164 103 0 569 15 2878 3 189 4368 3950 17 214 0 0 7 1 176 387 40 89 1 230 7 368 1 1 360 4 2 992 25 41 1187 0 49 128 67 0 0 0 888 4 173 0 5 799 2 0 6 2312 2 0 3324 3502 10 85 1716 2 2 0 3 455 38 1 3 6 5 4 1 4539 3 2 40 53 24
"ENSMUSG00000029063" 0 0 0 0 0 0 0 30 0 0 0 0 10 0 4 0 1 10 3073 752 0 6 0 0 1 0 0 0 1 0 0 0 0 0 0 0 9 0 3 0 6 0 0 0 0 0 0 0 0 0 0 0 0 0 0 0 30 0 1 1 2 11 2705 5 0 3 0 0 0 0 0 1 0 0 0 0 1 126 0 0 0 3 0 1 0 145
"ENSMUSG00000029064" 12 1 1179 92 5528 566 2585 152 12 3796 1133 0 1253 0 562 6100 275 6298 381 6282 4440 2714 4908 0 1 2 0 6974 343 1915 1310 0 1 328 431 1987 2786 813 9898 153 2609 19 2116 2236 3923 1 356 7056 0 1058 1266 1049 10 4273 22 2200 149 4 1938 4799 11 5507 360 4641 3508 2155 3882 5495 4425 53 3 5 6 1695 5 1026 14 1402 742 3489 1760 5454 1 4916 4474 3
"ENSMUSG00000029066" 0 0 1 579 835 0 0 1 1 238 0 0 0 0 1 1362 119 216 564 0 0 1587 2 1 0 0 0 0 0 2 0 0 0 0 0 0 2 114 615 0 0 1 0 38 0 1 0 0 0 0 26 1 0 740 0 0 2 0 214 1162 2 1 511 2 1 1092 2 1 0 0 0 0 0 2 0 2 107 0 1 89 131 5 0 0 0 0
"ENSMUSG00000029068" 3 0 365 1 2567 13 179 1 6 279 0 100 9 1 314 812 373 138 15 45 0 0 1 336 0 0 0 0 34 33 1 0 1534 170 0 19 0 16 276 718 8 0 169 5 0 37 1409 139 1 1 0 274 2 2309 14 2 2 0 255 641 0 0 10 1 0 0 1 23 0 1 25 1 164 30 0 1 20 14 2 0 2650 52 240 106 135 0
"ENSMUSG00000029070" 0 0 0 0 0 0 0 0 0 0 0 0 0 0 0 0 0 0 0 0 0 0 0 0 0 0 0 0 0 0 0 0 0 0 0 0 0 0 0 0 0 0 0 0 0 0 0 0 0 0 0 0 0 0 0 0 0 0 0 0 0 0 0 0 0 0 0 0 0 0 0 0 0 0 0 0 0 0 0 0 0 0 0 0 0 0
"ENSMUSG00000029071" 0 0 0 1 270 1 909 0 0 0 0 0 0 0 0 0 0 0 6 0 0 0 0 0 0 0 0 0 0 0 0 0 0 0 0 0 0 0 1 0 0 0 0 0 0 0 0 65 0 0 0 0 0 0 0 0 0 0 0 0 0 0 5 0 0 0 0 0 0 1 0 0 0 0 0 0 0 0 0 0 0 1 0 0 60 0
"ENSMUSG00000029072" 0 0 0 0 0 0 0 0 0 0 0 0 0 0 0 0 0 0 0 0 0 0 0 0 0 0 0 71 0 0 0 0 0 0 0 0 0 0 0 0 1 0 0 0 0 1 0 0 0 0 0 0 0 0 0 0 0 0 0 0 0 0 0 0 0 0 0 0 0 0 0 0 0 0 0 0 0 0 0 0 0 0 0 0 0 0
"ENSMUSG00000029073" 1 0 0 0 0 0 0 0 0 1521 0 0 13 0 0 0 0 0 1 0 0 0 0 0 0 0 0 0 36 0 0 0 0 0 0 0 2248 1 4 0 0 1 0 0 1 0 0 0 0 0 0 0 0 0 0 0 0 0 0 0 0 0 0 0 0 0 0 0 0 0 0 0 0 0 0 0 0 0 0 0 0 1 0 0 0 0
"ENSMUSG00000029074" 0 0 0 0 0 0 0 0 0 0 0 0 0 0 0 0 0 0 0 0 0 0 0 0 0 0 0 0 0 0 0 0 0 0 0 0 0 0 0 0 0 0 0 0 0 0 0 0 0 0 0 0 0 0 0 0 0 0 0 0 0 0 0 0 0 0 0 0 0 0 0 0 0 0 0 0 0 0 0 0 0 0 0 0 0 0
"ENSMUSG00000029075" 2 2 9 7599 138 9 19038 3 8 8925 1 1144 293 1239 0 9 4 722 4845 9 3 4529 5 3 0 280 0 458 3 4020 509 1 800 0 1236 4 2017 1 5932 392 4 1163 660 9481 0 2 2 4 0 3170 170 12 5608 6 10 13240 3 9 187 3 5 619 2765 9 5 9 5 2778 0 0 2 1 3 522 0 1799 1 169 4229 4214 858 3589 5 4893 3 0
"ENSMUSG00000029076" 474 0 32 1068 29 1564 11920 2871 14 2259 2676 36 587 55 1 11 5100 2581 1520 27 58 9182 834 456 2 476 3906 9 2 481 5749 8 0 0 0 603 8734 10392 7598 74 2900 1526 1 38 607 3 458 1565 0 942 28 32 833 29 372 9746 2562 17 1162 8 3249 2197 1391 24 57 5886 10 6320 5 30 3 528 7 441 914 6856 7626 4259 178 852 726 5894 9 534 147 7
"ENSMUSG00000029082" 0 0 0 0 0 0 0 0 0 0 0 0 0 0 0 0 0 0 0 0 0 0 0 0 0 0 0 0 0 0 0 0 0 0 0 0 0 0 0 0 0 0 0 0 0 0 0 0 0 0 0 0 0 0 0 0 0 0 0 0 0 0 0 0 0 0 0 0 0 0 0 0 0 0 0 0 0 0 0 0 0 0 0 0 0 0
"ENSMUSG00000029084" 0 0 0 0 1 0 296 0 0 0 0 2 0 0 0 133 0 0 0 0 0 0 1 0 0 0 0 0 0 1189 0 0 0 0 0 0 0 0 0 0 0 0 0 0 0 0 0 1 0 0 0 0 0 1 0 0 1 0 0 119 0 0 0 0 0 0 1 1 0 0 0 0 1 1130 0 0 0 1 0 0 39 0 0 0 1 0
"ENSMUSG00000029086" 0 0 0 0 0 0 0 0 0 0 0 0 0 0 0 0 0 0 0 0 0 0 0 0 0 0 0 0 0 0 0 0 0 0 0 0 0 0 0 0 0 0 0 0 0 0 0 0 0 0 0 0 0 0 0 0 0 0 0 0 0 0 0 0 0 0 0 0 0 0 0 0 0 0 0 0 0 0 0 0 0 0 0 0 0 0
"ENSMUSG00000029088" 0 0 0 0 0 0 0 0 0 0 0 0 0 0 0 0 0 0 0 0 0 0 0 0 0 0 0 0 0 0 0 0 0 0 0 0 0 0 0 0 0 0 0 0 0 0 0 0 0 0 0 0 0 0 0 0 0 0 0 0 0 0 0 0 0 0 0 0 0 0 0 0 0 0 0 0 0 0 0 0 0 0 0 0 0 0
"ENSMUSG00000029089" 0 0 0 0 0 0 0 0 0 0 0 0 0 0 0 0 0 0 73 0 0 0 0 0 0 0 38 0 0 0 0 0 0 0 0 0 0 0 0 0 0 102 0 0 0 0 0 0 0 0 0 0 0 0 0 0 0 0 0 0 0 0 0 0 0 0 0 0 0 0 0 0 0 0 0 0 0 0 0 0 0 0 0 0 0 0
"ENSMUSG00000029090" 0 0 0 0 0 0 0 0 0 0 0 0 0 0 0 0 0 0 0 0 0 0 0 0 0 0 0 0 0 0 0 0 0 0 0 0 0 0 0 0 0 0 0 0 0 0 0 0 0 0 0 0 0 0 0 0 0 0 0 0 0 0 0 0 0 0 0 0 0 0 0 0 0 0 0 0 0 0 0 0 0 0 0 0 0 0
"ENSMUSG00000029092" 0 0 0 0 0 0 0 0 0 0 0 0 0 0 0 0 0 0 0 0 0 0 0 0 0 0 0 0 0 0 0 0 0 0 0 0 0 0 0 0 0 0 0 0 0 0 0 0 0 0 0 0 0 0 0 0 0 0 0 0 0 0 0 0 0 0 0 0 0 0 0 0 0 0 0 0 0 0 0 0 0 0 0 0 0 0
"ENSMUSG00000029093" 0 0 0 0 0 0 0 0 0 0 0 0 0 0 0 0 508 0 0 1 0 0 1 1 0 0 0 0 0 0 0 0 0 0 0 0 0 0 0 0 0 0 0 0 0 0 0 0 0 0 0 0 0 0 0 0 0 0 0 0 0 0 0 0 0 0 0 0 0 0 0 0 0 0 0 0 0 0 0 0 0 0 0 0 0 0
"ENSMUSG00000029094" 0 0 0 0 0 0 0 0 0 0 0 0 0 0 0 0 277 0 0 0 0 0 0 0 0 0 0 0 0 0 1 0 1 0 0 1 0 0 15 0 0 0 0 0 0 0 0 0 0 0 0 0 0 0 0 0 0 0 0 0 0 0 0 0 0 0 0 0 0 0 0 0 0 0 0 0 0 0 0 0 0 15 0 0 0 0
"ENSMUSG00000029095" 0 0 0 0 0 0 0 0 0 0 0 0 0 0 0 0 0 0 0 0 0 0 0 0 0 0 0 0 0 0 0 0 0 0 0 0 0 0 0 0 0 0 0 0 0 0 0 0 0 0 0 0 0 0 0 0 0 0 0 0 0 0 0 0 0 0 0 0 0 0 0 0 0 0 0 0 0 0 0 0 0 0 0 0 0 0
"ENSMUSG00000029096" 0 0 0 0 0 0 0 0 0 0 0 0 0 0 0 0 0 0 0 0 0 0 0 0 0 0 0 0 0 0 0 0 0 0 0 0 0 0 0 0 0 0 0 0 0 0 0 0 0 0 0 0 0 0 0 0 0 0 0 0 0 0 0 0 0 0 0 0 0 0 0 0 0 0 0 0 0 0 0 0 0 0 0 0 0 0
"ENSMUSG00000029097" 0 0 0 0 0 0 0 0 0 0 0 0 0 0 0 0 0 0 0 0 0 0 0 0 0 0 0 0 0 0 0 0 0 0 0 0 0 0 0 0 0 0 0 0 0 0 0 0 0 0 0 0 0 0 0 0 0 0 0 0 0 0 0 0 0 0 0 0 0 0 0 0 0 0 0 0 0 0 0 0 0 0 0 326 0 0
"ENSMUSG00000029098" 0 0 0 398 6 0 0 2 0 0 0 0 0 0 0 59 0 0 0 0 0 0 0 0 0 0 27 0 0 0 0 0 0 0 0 0 0 0 683 1 0 1 26 0 0 0 0 0 0 0 0 0 303 9 0 0 4 0 0 1 0 0 0 0 0 0 0 0 0 0 0 0 0 0 0 0 0 146 1 1 0 0 1 0 0 0
"ENSMUSG00000029101" 0 0 0 0 0 0 0 0 0 0 0 0 0 0 0 0 0 0 0 0 0 0 0 0 0 0 0 0 0 0 0 0 0 0 0 344 0 0 0 0 0 0 0 0 0 0 0 0 0 0 0 0 0 0 0 0 0 0 0 0 0 0 0 0 0 0 0 0 0 0 0 0 0 0 0 0 0 0 0 0 0 0 0 0 0 0
"ENSMUSG00000029102" 0 0 0 0 0 0 0 0 0 0 0 0 0 0 0 0 0 0 0 0 0 0 0 0 0 0 0 0 0 0 0 0 0 0 0 0 0 0 0 0 0 0 0 0 0 0 0 0 0 0 0 0 0 0 0 0 0 0 0 0 0 0 0 0 0 0 0 0 0 0 0 0 0 0 0 0 0 0 0 0 0 0 0 0 0 0
"ENSMUSG00000029103" 2 0 4 2 2 4571 3 4 3 1451 405 0 1215 0 0 0 1 1 244 0 0 0 0 0 0 0 0 1 0 1 0 0 0 273 0 0 1 0 1 0 0 0 1 2592 0 0 0 2432 0 0 0 18 16 19 3998 22 19 21 6 0 1 1 5 0 5 0 0 1 0 0 0 0 137 2 0 0 1 0 0 0 0 0 0 2 2093 3
"ENSMUSG00000029104" 0 0 31 126 1 8 158 6 0 72 0 444 0 81 0 0 1 0 0 0 0 0 0 0 0 0 0 635 0 107 0 0 53 0 0 0 7805 1 3 1 8 0 0 2 1 0 1 0 0 1 0 28 115 0 8 0 0 0 68 0 1 0 0 0 2 1 0 3 548 62 0 323 0 3 0 4481 1 1552 11 3 2 1 1 1575 0 1
"ENSMUSG00000029106" 12 0 1193 16237 37 3 218 1626 7 3 142 0 1 1 195 629 316 232 22 8 0 69 1 501 0 0 1 235 0 703 35 0 79 2169 98 117 1 0 1 354 41 4 0 532 0 0 10 0 0 228 0 1040 13019 36 3 202 101 9 3 531 5 0 21 8 1 73 1 1 0 0 0 0 1 0 35 0 0 2 0 0 2 1 328 0 1 0
"ENSMUSG00000029108" 0 0 2 0 0 0 0 0 0 0 0 0 0 0 0 0 0 0 0 0 0 0 0 0 0 0 0 0 0 0 0 0 0 0 0 0 0 0 0 0 0 0 0 0 0 0 0 0 0 0 0 2 0 0 0 0 0 0 0 0 0 0 0 0 0 0 0 0 0 0 0 0 0 0 0 0 0 0 0 0 0 0 0 0 0 0
"ENSMUSG00000029110" 0 0 1 484 8 0 0 0 1 217 833 13 61 1 3 86 16 817 1240 1 0 4 0 2 0 1 2030 334 4 4 1698 1 0 1 0 0 0 1 0 4 1 0 2315 5 60 0 67 619 0 66 58 1 0 0 0 0 0 1 202 0 14 0 4 0 0 4 0 1973 1 1 1 0 1 0 1340 0 1 0 0 989 1 0 3 6 163 0
"ENSMUSG00000029111" 1 0 0 980 2 1447 0 2 4 0 0 0 1 0 0 1944 2 0 141 0 0 8 2 0 0 0 5 0 0 0 0 0 0 829 0 0 143 0 0 0 106 1 16 7 1 0 23 0 0 0 0 0 852 2 1346 0 2 4 0 1549 3 1 134 0 0 9 2 0 0 0 0 0 0 0 0 111 0 83 0 0 0 0 0 0 0 98
"ENSMUSG00000029112" 0 0 0 0 0 0 0 0 0 0 0 0 0 0 0 0 0 0 0 0 0 0 0 0 0 0 0 0 0 0 0 0 0 0 0 0 0 0 0 0 0 0 0 0 0 0 0 0 0 0 0 0 0 0 0 0 0 0 0 0 0 0 0 0 0 0 0 0 0 0 0 0 0 0 0 0 0 0 0 0 0 0 0 0 0 0
"ENSMUSG00000029119" 0 0 0 11 0 0 0 35 0 1 0 0 0 0 0 52 0 0 2 0 0 0 0 0 0 0 0 0 0 0 0 0 6 0 0 0 2 0 1 0 0 25 0 0 0 0 0 247 0 0 0 0 0 0 0 0 34 0 1 1 0 0 0 0 0 0 0 475 0 0 0 0 0 0 0 3 0 0 0 0 178 0 0 0 238 0
"ENSMUSG00000029120" 0 0 0 0 0 0 0 0 0 0 0 0 0 0 0 0 0 0 0 0 0 0 0 0 0 0 0 0 0 0 0 0 0 0 0 0 0 0 0 0 0 0 0 0 0 0 0 0 0 0 0 0 0 0 0 0 0 0 0 0 0 0 0 0 0 0 0 0 0 0 0 0 0 0 0 0 0 0 0 0 0 0 0 0 0 0
"ENSMUSG00000029121" 0 0 0 0 0 0 0 0 0 0 0 0 0 1 0 2 0 0 0 0 0 0 1 0 0 0 0 0 0 1 0 0 0 0 0 0 27 0 0 0 0 0 0 0 0 0 224 0 0 0 0 0 0 0 0 0 0 0 0 0 0 0 0 0 0 0 1 0 0 0 0 0 0 0 0 28 0 0 0 0 0 0 0 0 0 0
"ENSMUSG00000029122" 0 0 0 0 0 0 0 0 0 0 0 0 0 0 0 0 0 0 0 0 0 0 0 0 0 0 0 0 0 0 0 0 0 0 0 0 0 0 0 0 0 0 0 0 0 0 0 0 0 0 0 0 0 0 0 0 0 0 0 0 0 0 0 0 0 0 0 0 0 0 0 0 0 0 0 0 0 0 0 0 0 0 0 0 0 0
"ENSMUSG00000029123" 0 0 0 0 0 0 0 0 0 0 0 0 0 0 0 0 0 0 0 0 0 0 0 0 0 0 0 0 0 0 0 0 0 0 0 0 0 0 1 0 0 0 0 0 0 0 0 0 0 0 0 0 0 0 0 0 0 0 0 0 0 0 0 0 0 0 0 0 0 0 0 0 0 0 0 0 0 0 0 0 0 1 0 0 0 0
"ENSMUSG00000029125" 0 0 1 0 0 0 0 0 27 0 0 0 0 0 0 0 20 0 0 0 0 0 350 0 0 0 101 0 0 0 0 0 0 7 0 72 0 0 0 0 898 0 0 0 0 0 0 0 0 0 0 1 0 0 0 0 0 0 0 0 15 0 0 0 0 0 0 0 0 0 0 0 0 0 0 0 0 2 29 0 0 0 0 0 0 460
"ENSMUSG00000029126" 0 0 0 0 0 0 0 0 0 0 0 0 0 0 0 0 0 0 0 0 0 0 0 0 0 0 0 0 0 0 0 0 0 0 0 0 0 0 0 0 0 0 0 0 0 0 0 0 0 0 0 1 0 0 0 0 0 0 0 0 0 0 0 0 0 0 0 0 0 0 0 0 0 0 0 0 0 0 0 0 0 0 0 0 0 0
"ENSMUSG00000029127" 0 0 0 0 0 0 0 0 0 0 0 0 0 0 0 0 0 0 1 0 0 0 0 0 0 0 0 0 0 0 0 0 0 0 0 0 0 1 0 531 0 0 0 0 0 0 0 0 0 0 13 0 0 0 0 0 0 0 0 0 0 0 0 0 0 0 0 0 0 0 0 0 0 0 0 0 1 0 0 0 0 0 0 0 0 0
"ENSMUSG00000029128" 0 0 0 0 0 0 0 0 0 0 0 0 0 0 0 50 0 0 0 0 0 0 0 0 0 0 0 0 0 358 0 0 0 0 0 0 0 0 0 0 0 0 0 0 0 0 1 0 0 0 0 0 0 0 0 0 0 0 0 0 0 0 0 0 0 0 0 0 0 0 0 0 0 0 0 0 0 0 0 0 0 0 0 1 0 0
"ENSMUSG00000029130" 0 1 0 0 0 0 0 0 0 0 0 0 0 0 0 0 0 0 0 0 0 0 0 0 0 0 0 0 0 0 0 0 0 0 0 632 0 0 0 0 0 0 0 1239 0 0 0 0 0 0 0 0 0 0 0 0 0 0 0 0 0 0 0 0 0 0 0 0 0 0 0 0 0 0 0 0 0 0 0 0 0 0 0 0 0 0
"ENSMUSG00000029131" 0 0 3 0 0 0 0 0 0 0 0 54 8 0 2 14 5 0 113 2 768 1 63 0 0 0 3 0 134 24 2 101 0 0 0 144 79 0 0 1 0 87 23 0 66 0 0 365 0 0 368 3 0 0 0 0 1 0 0 12 1 0 6 0 677 1 0 94 0 1 0 17 0 0 0 0 0 0 0 0 5 0 1 0 336 1
"ENSMUSG00000029134" 0 0 0 0 0 0 0 0 0 0 0 0 0 0 0 0 0 0 0 0 0 0 0 0 0 0 0 0 0 0 0 0 0 0 0 0 0 0 0 0 0 0 0 0 0 0 0 0 0 0 0 0 0 0 0 0 0 0 0 0 0 0 0 0 0 0 0 58 0 0 0 0 0 0 0 0 0 0 0 0 0 0 0 0 0 0
"ENSMUSG00000029135" 48 0 0 0 0 0 0 0 0 0 0 0 0 0 0 0 0 0 0 0 0 0 0 0 0 0 0 0 0 0 0 0 830 3 0 0 0 0 0 1 0 1 0 2037 0 0 0 0 0 0 0 0 0 0 0 0 0 0 0 0 0 0 0 0 0 0 0 0 0 0 0 0 0 0 0 0 0 0 0 0 0 0 0 0 0 0
"ENSMUSG00000029136" 0 0 0 0 0 0 131 0 0 1 0 0 0 0 199 0 0 0 0 0 0 0 0 0 0 0 0 249 0 0 0 0 0 772 1 0 3 0 2262 0 0 0 0 0 0 0 0 0 0 0 0 0 0 0 1 0 1 0 1 0 0 0 0 0 0 0 0 0 0 0 0 0 0 0 0 3 0 0 1 0 1 1990 0 0 0 0
"ENSMUSG00000029138" 0 0 0 0 0 0 0 0 0 0 0 0 0 0 0 0 0 0 0 0 0 0 0 0 0 0 0 0 0 0 0 0 0 0 0 0 0 0 0 0 0 0 0 0 0 0 0 0 0 0 0 0 0 0 0 0 0 0 0 0 0 0 0 0 0 0 0 0 0 0 0 0 0 0 0 0 0 0 0 0 0 0 0 0 0 0
"ENSMUSG00000029141" 0 0 8 0 0 0 0 0 0 0 0 0 0 0 0 0 0 0 0 0 0 106 0 0 0 0 0 0 0 0 0 0 0 0 0 0 4 0 0 1 0 0 0 0 0 0 0 0 0 23 0 8 0 0 0 0 0 0 0 0 0 0 1 0 1 86 0 0 0 0 0 0 0 0 0 0 0 0 1 1263 0 0 1 0 0 0
"ENSMUSG00000029142" 12 0 198 0 305 9 832 272 0 756 1 357 127 0 277 19 338 39 372 3 0 322 1272 213 0 8 0 0 23 90 428 0 37 0 0 0 14 430 517 0 80 1 10 1171 699 0 89 638 0 0 2 4 0 0 0 362 254 1 604 17 298 39 0 1 0 1 1017 1 0 21 0 0 0 80 0 15 369 1 0 341 0 436 0 1 513 0
"ENSMUSG00000029144" 0 0 2288 1 2188 4 0 3542 1 392 0 0 0 0 0 1 14 2 1 1 2 4 68 0 0 0 5 0 1 4 1 0 53 0 138 2 0 0 1 901 1 0 0 110 1 0 0 62 0 0 0 676 5 226 3 1 3236 2 332 3 2 1 1 0 1 2 0 1358 1 2 1 0 0 1 1 1 0 671 1 1034 1777 1 609 0 61 0
"ENSMUSG00000029145" 0 0 2 0 1 110 2872 0 2 0 0 19 0 0 153 0 2 0 3 1 1 0 1 906 0 0 0 0 1 0 2 0 0 0 1 1882 1 133 1 1 1 0 0 183 1 0 1 10 0 53 0 3 0 1 1 2618 0 3 0 0 1 0 2 2 1 0 0 1 0 0 1 0 0 0 0 1 0 991 1 1320 1 0 1 0 12 0
"ENSMUSG00000029146" 1 0 5 9088 5 0 1 1 5 653 0 250 0 6 0 3 2120 94 9 2 1 3360 2 0 0 0 0 2 374 0 3 562 321 0 0 1 5983 0 677 1 84 0 0 0 0 0 65 38 0 5321 22 7 7183 6 0 1 2 8 1 1 1882 99 4 3 1 2995 5 2 2 48 0 2104 0 0 4 4900 0 2 9 3 3 561 1 0 34 2
"ENSMUSG00000029147" 0 0 3094 0 3 2 1 0 27 0 0 0 0 0 79 1 0 0 0 261 0 0 44 0 0 3 0 9 0 666 0 0 0 1 301 0 0 1 0 0 94 0 0 0 0 0 570 0 0 0 11 2579 1 2 1 1 0 0 0 1 0 0 0 212 0 1 39 15 0 0 0 0 0 627 0 0 0 1 0 0 0 0 0 0 0 0
"ENSMUSG00000029148" 0 0 1 0 0 3 6 0 0 1 0 167 1206 0 0 0 1 2058 2 3167 0 197 0 0 0 631 2 73 303 21 0 0 0 0 0 0 5 0 2 2 0 0 0 0 0 0 66 3 0 0 0 2 1 0 3 6 0 1 1 0 1 7 4 2802 0 1 1 147 0 153 281 0 0 23 0 3 0 5 1 7764 3 2 3 0 0 0
"ENSMUSG00000029149" 0 0 0 1 0 0 1 0 0 0 1 872 0 2 0 0 0 0 0 0 0 0 0 0 0 0 0 0 1 0 0 0 0 0 0 0 0 0 0 0 0 1 0 0 0 0 0 0 0 0 0 0 0 0 0 0 0 0 0 0 0 0 0 0 0 0 0 0 0 0 0 0 0 0 0 0 0 0 0 0 0 0 0 223 0 0
"ENSMUSG00000029151" 0 0 0 2 1 1 4208 1 1 0 0 0 0 0 0 1 0 0 0 3 0 0 0 0 0 0 0 0 0 0 0 0 0 0 0 0 0 0 0 0 0 0 0 0 0 0 0 0 0 0 0 1 3 1 1 3800 1 2 0 1 0 0 0 5 0 0 0 0 0 0 0 0 1 0 0 0 0 0 1 0 1 0 0 0 0 0
"ENSMUSG00000029152" 2 0 517 3 450 1 2506 272 34 0 53 6 115 171 0 451 90 918 192 3 121 1176 1 30 0 628 0 0 247 1441 2483 0 245 8 0 222 0 0 102 0 49 0 1 0 0 0 0 0 1 628 0 0 2 10 1 2208 259 30 0 406 1 860 2 3 115 1054 1 0 0 0 226 1 0 8 0 0 0 896 29 1 4 96 0 0 0 0
"ENSMUSG00000029153" 0 0 0 0 0 0 0 0 0 0 0 0 0 0 0 0 0 0 0 0 0 0 0 0 0 0 0 0 0 0 0 0 0 0 0 0 0 0 0 0 0 0 0 0 0 0 0 41 0 0 0 0 0 0 0 0 0 0 0 0 0 0 0 0 0 0 0 0 0 0 0 0 0 0 0 0 0 0 0 0 0 0 0 0 40 0
"ENSMUSG00000029154" 0 0 0 0 0 0 0 0 0 0 0 0 0 0 0 0 0 0 0 0 0 0 0 0 0 0 0 0 0 0 0 0 0 0 0 0 0 0 0 0 0 0 0 0 0 0 0 0 0 0 0 0 0 0 0 0 0 0 0 0 0 0 0 0 0 0 0 0 0 0 0 0 0 0 0 0 0 0 0 0 0 0 0 0 0 0
"ENSMUSG00000029155" 0 0 0 0 0 0 0 0 0 0 0 0 0 0 0 0 0 0 0 0 0 0 0 0 0 0 0 0 0 0 0 0 0 0 0 0 0 0 0 0 0 0 0 0 0 0 0 0 0 0 0 0 0 0 0 0 0 0 0 0 0 0 0 0 0 0 0 0 0 0 0 0 0 0 0 0 0 0 0 0 0 0 0 0 0 0
"ENSMUSG00000029156" 0 0 0 0 0 0 0 0 0 0 0 0 0 0 0 0 1 1 0 0 0 495 0 0 0 0 0 0 0 0 0 0 0 0 0 0 0 0 0 0 0 0 0 0 0 0 0 0 0 0 0 0 0 0 0 0 0 0 0 0 1 1 0 0 0 419 1 0 0 0 0 0 0 0 0 0 0 0 0 0 0 0 0 0 0 0
"ENSMUSG00000029158" 0 0 0 0 0 0 0 0 0 0 0 0 0 0 0 0 0 0 0 0 0 0 0 0 0 0 0 0 0 0 0 0 0 0 0 0 0 0 0 0 0 0 0 0 0 0 0 0 0 0 0 0 0 0 0 0 0 0 0 0 0 0 0 0 0 0 0 0 0 0 0 0 0 0 0 0 0 0 1 0 0 0 0 0 0 0
"ENSMUSG00000029161" 0 0 0 0 0 0 0 0 0 0 0 0 0 0 0 0 0 0 0 0 0 0 0 0 0 0 0 0 0 0 0 0 0 0 0 0 0 0 0 0 0 0 0 0 0 0 0 0 0 0 0 0 0 0 0 0 0 0 0 0 0 0 0 0 0 0 0 0 0 0 0 0 0 0 0 0 0 0 0 0 0 0 0 0 0 0
"ENSMUSG00000029162" 0 0 1 0 0 0 0 0 0 0 0 0 0 0 0 0 10 0 95 0 0 0 0 0 0 0 0 0 0 0 0 0 0 0 0 0 0 0 0 0 0 0 0 0 0 0 0 0 0 0 0 1 0 0 0 0 0 0 0 0 10 0 94 0 0 0 0 0 0 0 0 0 0 0 0 0 0 0 0 1 0 0 0 0 0 0
"ENSMUSG00000029163" 0 0 0 0 0 0 0 0 0 0 0 0 0 0 0 0 0 0 0 0 0 0 0 0 0 0 0 0 0 0 0 0 0 0 0 0 0 0 0 0 0 0 0 0 0 0 0 0 0 0 0 0 0 0 0 0 0 0 0 0 0 0 0 0 0 0 0 0 0 0 0 0 1 0 0 0 0 0 0 2 0 0 0 0 0 0
"ENSMUSG00000029165" 0 0 0 2 0 1027 0 0 0 0 0 0 0 0 0 0 0 20 0 0 0 0 0 0 0 0 0 1 0 207 0 0 0 0 0 0 3 0 0 0 0 0 0 0 0 0 0 1 0 0 0 0 2 0 914 0 0 0 0 0 0 0 0 0 0 0 0 0 1 2 0 0 0 189 0 0 0 0 4 0 0 0 0 0 1 0
"ENSMUSG00000029166" 0 0 0 0 0 0 48 0 0 0 0 0 0 1 0 0 0 0 0 0 0 0 0 0 0 0 0 0 0 0 0 0 0 0 0 0 0 0 0 0 0 0 0 0 0 0 0 0 0 78 0 0 0 0 0 48 0 0 0 0 0 0 0 0 0 0 0 0 0 0 0 0 0 0 0 0 0 0 0 0 0 0 0 0 0 15
"ENSMUSG00000029167" 0 0 0 0 0 0 0 0 0 0 0 0 0 0 0 0 0 0 0 0 0 0 0 0 0 0 0 0 0 0 0 0 0 0 0 0 0 0 0 0 0 0 0 0 0 0 0 0 0 0 0 0 0 0 0 0 0 0 0 0 0 0 0 0 0 0 0 0 0 0 0 0 0 0 0 0 0 0 0 0 0 0 0 0 0 0
"ENSMUSG00000029168" 0 0 0 0 0 0 0 0 0 0 0 0 0 0 0 0 0 0 0 0 0 0 0 0 0 0 0 0 0 0 0 0 0 0 0 0 0 0 0 0 0 0 0 0 0 0 0 0 0 0 0 0 0 0 0 0 0 0 0 0 0 0 0 0 0 0 0 0 0 0 0 0 0 0 0 0 0 0 21 0 0 0 0 0 0 0
"ENSMUSG00000029169" 2 0 161 1 6412 0 163 260 27 1 837 89 3 1755 40 836 1300 46 1096 1080 12701 1288 2291 217 0 3142 496 1 143 0 2 3296 0 0 1 0 98 0 1 2 0 1162 0 3 12 7 0 1 0 2 0 154 5 5070 0 125 26 0 2 660 10 6 776 773 10269 209 2054 0 1 9 1 224 386 0 2 93 0 207 261 13 1 1 0 2 1 8
"ENSMUSG00000029171" 0 0 0 0 0 0 0 0 0 0 0 0 0 0 0 818 1 0 16 0 0 0 0 0 0 0 1 0 0 0 0 0 0 0 0 0 1034 3 0 0 2 0 0 0 1 0 0 33 0 0 0 0 0 0 0 0 0 0 0 0 0 0 19 0 0 0 0 24 0 0 0 0 0 0 0 0 4 0 0 0 0 0 0 0 0 0
"ENSMUSG00000029173" 7 0 0 0 0 0 0 1 0 0 0 0 143 0 0 0 0 0 0 0 0 3 0 0 0 0 0 0 6 0 0 0 0 0 0 0 0 0 0 0 0 0 223 5 0 0 0 0 0 1 3 0 0 0 0 0 0 0 0 0 0 0 0 0 0 0 0 0 0 0 0 0 0 0 0 0 0 0 0 0 0 0 0 0 0 0
"ENSMUSG00000029174" 1 0 0 0 0 1 0 1985 0 1 0 897 24 0 77 0 0 0 242 0 11 3 0 0 0 5 0 0 0 12 13 0 0 8 0 0 69 3 0 0 0 7 0 0 0 0 0 202 0 1 0 0 0 0 0 0 1774 0 1 0 0 0 0 0 11 4 0 0 0 0 0 0 0 12 0 1 3 19 1 2 2 0 0 1561 0 45
"ENSMUSG00000029175" 0 0 0 0 0 0 0 0 0 0 0 0 0 0 0 0 1 0 0 0 0 0 0 0 0 0 0 0 0 0 0 0 0 0 0 0 1 0 2802 1 0 0 0 0 0 0 0 0 0 0 0 0 0 0 0 0 2 0 0 0 1 0 0 0 0 2 0 0 0 0 0 0 0 0 0 1 0 2 0 1 1 2106 0 0 0 0
"ENSMUSG00000029176" 0 0 2 57 0 213 0 94 0 1 0 57 0 0 1 0 0 0 0 2 0 0 0 0 0 0 0 0 1 0 1 0 0 0 0 0 0 299 0 0 0 0 0 0 1692 0 457 0 0 0 115 2 1 0 0 0 85 0 1 0 0 1 0 1 0 0 0 0 0 0 1 0 2 0 0 0 0 82 1 0 0 0 0 3054 0 5
"ENSMUSG00000029177" 0 0 1 37 0 0 335 281 0 0 0 0 0 0 0 138 2 1 0 0 0 0 0 151 0 0 0 0 0 0 3 0 0 34 0 33 0 0 0 0 0 0 0 0 0 0 0 88 0 2382 0 2 0 0 0 99 261 1 0 0 0 0 0 0 0 0 0 0 0 110 0 0 0 0 0 0 0 0 0 0 0 0 0 0 0 0
"ENSMUSG00000029178" 14 0 2 3160 2 0 2 64 1 2 0 209 1199 0 19 10049 5 24 2 1027 0 645 2 1120 0 1350 1 4 7519 1263 162 0 0 34 2 1128 483 6 3 0 1219 0 1560 48 0 1 27 2 0 3 0 2 2608 3 1 2 1 1 2 8144 6 8 4 853 0 568 1 6 5 52 6135 2040 1 1176 0 1 8 186 75 2 0 2 0 2 2 1
"ENSMUSG00000029179" 0 0 2 0 0 0 0 0 0 1 0 0 0 0 0 14 0 0 0 0 0 0 0 1 0 0 0 0 0 0 0 0 0 0 0 0 0 0 0 0 0 0 0 70 0 0 0 0 0 0 0 3 0 0 0 0 0 0 1 0 0 0 0 0 0 0 0 0 0 0 0 0 0 0 0 0 0 0 0 0 2 0 0 0 0 0
"ENSMUSG00000029182" 0 0 0 0 0 0 0 0 0 0 0 0 0 0 0 0 0 0 0 0 0 0 0 0 0 0 0 0 0 0 0 0 0 0 0 0 0 0 0 0 0 0 0 0 0 0 0 0 0 0 0 0 0 0 0 0 0 0 0 0 0 0 0 0 0 0 0 0 0 0 0 0 0 0 0 0 0 0 0 0 0 0 0 0 0 0
"ENSMUSG00000029184" 0 0 0 0 0 0 0 0 0 0 0 0 0 0 0 0 0 0 0 0 0 0 0 0 0 0 0 0 0 0 0 0 0 0 0 0 0 0 0 0 0 0 0 0 0 0 0 0 0 0 0 0 0 0 0 0 0 0 0 0 0 0 0 0 0 0 0 0 0 0 0 0 0 0 0 0 0 0 0 0 0 0 0 0 0 0
"ENSMUSG00000029185" 0 0 0 0 0 0 0 0 0 0 0 56 0 0 0 0 0 0 0 0 0 0 0 0 0 0 0 0 0 0 0 0 0 0 0 0 0 0 0 0 0 0 0 0 0 0 0 0 0 0 0 0 0 0 0 0 0 0 0 0 0 0 0 0 0 0 0 0 0 0 0 0 0 0 0 0 0 0 0 0 0 0 0 0 0 0
"ENSMUSG00000029186" 0 0 0 0 0 0 0 0 0 2 0 0 0 0 0 0 0 0 0 0 5 2 0 0 0 0 0 0 1 1 0 0 0 0 0 0 0 0 0 0 0 0 0 0 0 0 0 4846 0 0 0 1 1 0 0 1 0 0 2 0 0 0 0 0 5 2 0 0 0 0 1 0 1 1 0 0 0 0 0 1 0 0 0 0 4333 1
"ENSMUSG00000029188" 0 0 0 0 0 0 0 0 0 1 0 0 0 0 0 1 0 0 0 0 1 0 0 0 0 0 0 1 0 1 0 0 0 0 0 0 1 1 0 0 0 0 0 0 0 1 0 0 0 1 0 0 0 0 0 0 0 0 1 0 0 0 0 0 1 0 0 1 0 0 0 0 0 0 0 1 1 0 1 0 0 0 0 1 0 0
"ENSMUSG00000029189" 0 0 0 0 0 0 0 0 0 0 0 0 0 0 0 0 0 0 0 0 0 0 0 0 0 0 0 0 0 0 0 0 0 0 0 0 0 0 0 0 0 0 0 0 0 0 0 0 0 0 0 0 0 0 0 0 0 0 0 0 0 0 0 0 0 0 0 0 0 0 0 0 0 0 0 0 0 0 0 0 0 0 0 0 0 0
"ENSMUSG00000029190" 0 0 0 1 0 0 22 1458 1 0 0 0 0 0 15 0 0 0 0 0 5 0 1 0 0 0 0 0 3 0 0 0 0 18 0 0 1 1 0 0 0 0 36 0 0 0 0 0 0 19 0 0 0 0 0 19 0 0 0 0 0 0 0 1 5 0 0 0 0 0 0 0 0 0 0 1 0 15 0 0 7 0 0 0 0 0
"ENSMUSG00000029191" 0 0 1173 1 0 1 855 48 0 8 820 8 27 22 1206 1094 7 3226 1 0 2931 73 1462 0 0 27 0 22 111 2 345 0 0 0 0 0 3 0 1197 0 206 0 0 33 22 0 0 252 0 0 2 969 4 0 2 778 47 0 1 774 1 2621 1 0 2588 64 1262 0 0 0 101 0 0 0 1 2 0 17 0 1 231 1052 0 2744 41 173
"ENSMUSG00000029192" 0 0 1 0 0 1 0 1 0 49 109 0 17 0 0 3 5 0 0 8 0 29 0 2706 0 0 1 0 0 0 0 19 0 1 0 0 0 0 1 0 0 0 0 0 0 2 0 0 2 2 0 0 0 0 1 0 1 0 46 2 0 0 0 0 0 30 0 2 0 174 0 0 0 0 0 0 0 0 1 0 0 0 0 0 0 0
"ENSMUSG00000029193" 0 0 0 0 0 0 0 0 0 0 0 0 0 0 0 0 0 0 0 0 0 0 0 0 0 0 0 0 0 0 0 0 0 0 0 0 0 0 0 0 0 0 0 0 0 0 0 0 0 0 0 0 0 0 0 0 0 0 0 0 0 0 0 0 0 0 0 0 0 0 0 0 0 0 0 0 0 0 0 0 0 0 0 0 0 0
"ENSMUSG00000029195" 0 0 0 0 0 0 0 0 0 0 0 0 0 0 0 0 0 0 0 0 0 0 0 0 0 0 0 0 0 0 0 0 0 0 0 0 0 0 0 0 0 0 0 0 0 0 0 0 0 0 0 0 0 0 0 0 0 0 0 0 0 0 0 0 0 0 0 0 0 0 0 0 0 0 0 0 0 0 0 0 0 0 0 0 0 0
"ENSMUSG00000029196" 0 0 0 0 0 0 0 0 0 0 0 0 0 0 0 0 47 0 0 0 0 0 1216 0 0 0 0 0 0 1 0 0 36 0 0 0 0 0 0 0 0 0 0 0 0 0 0 0 0 0 0 0 0 0 0 0 0 1 0 0 41 0 0 0 0 1 1047 0 0 0 0 0 0 0 0 0 0 0 0 0 0 0 0 0 0 0
"ENSMUSG00000029198" 0 0 2 386 1 211 1 1 2185 1 0 17 0 0 0 51 0 1505 0 3 1 1526 1 0 0 0 13 1 0 0 1231 0 0 0 0 22 1858 1442 82 4 0 0 0 0 0 0 209 2 0 0 0 2 0 1 2 3 0 0 0 48 0 0 0 4 1 0 0 0 1 98 0 0 1 0 0 1609 1084 4 3 4 7265 84 3 1 1 0
"ENSMUSG00000029199" 255 0 2 0 0 0 1824 0 2 0 0 0 0 0 0 0 0 0 0 1 0 1 0 0 0 4 0 1 0 119 0 0 1 0 0 2 0 0 0 0 0 9 0 0 0 0 0 33 0 30 0 2 1 0 0 1647 0 0 0 0 0 0 0 1 0 1 0 0 1 0 0 0 1 119 0 0 0 0 0 0 0 0 0 0 0 0
"ENSMUSG00000029201" 0 0 0 0 0 134 0 0 0 0 0 0 80 0 0 571 0 0 10 3 0 0 0 0 0 1 0 0 0 0 1 0 0 0 41 2 1 0 0 0 0 0 0 0 11 13 463 0 0 0 0 0 0 0 126 0 0 1 0 483 0 0 11 1 0 0 1 0 0 0 1 0 1 0 0 2 0 1 1 0 1894 0 0 53 0 0
"ENSMUSG00000029202" 1355 0 644 1 0 1 0 0 0 1611 94 13 0 5 0 1 1330 0 1 2568 105 0 1 1 0 22 130 1146 599 5 62 0 0 667 0 14 0 0 0 1 1 0 0 13 0 0 0 551 0 1 8 584 1 0 0 0 0 0 1375 1 1164 0 2 2154 85 0 1 0 1026 1 404 0 3 5 0 0 0 1506 1 0 8 0 2 1 535 1
"ENSMUSG00000029203" 0 0 28 0 0 0 10 1 0 4942 2 0 0 0 39 1 1 139 0 0 1 34 147 0 0 0 0 0 1 0 63 0 0 1 0 0 1057 0 0 11 625 0 0 101 467 0 71 5 0 0 20 28 0 0 0 12 1 0 3781 1 0 41 0 1 2 0 135 0 0 0 1 0 1 0 54 456 0 164 15 0 0 0 11 18 0 0
"ENSMUSG00000029204" 2 0 189 39 0 0 0 50 0 0 886 0 1 0 280 239 582 4 7941 465 0 5356 1521 3209 1 274 927 0 123 482 2 0 25 0 0 1117 624 1 1 13 2870 1 311 40 193 0 0 1053 27 0 5 164 2 0 0 0 11 0 0 227 5 5 5031 7 0 4714 360 1 0 3 0 107 0 420 1 0 1 0 1 876 19 1 1 179 0 0
"ENSMUSG00000029205" 0 0 0 0 0 0 0 0 0 0 0 0 0 0 0 0 0 0 0 0 0 0 0 0 0 0 0 0 0 0 0 0 0 0 0 0 0 0 0 0 0 0 0 0 0 0 0 0 0 0 0 0 0 0 0 0 0 0 0 0 0 0 0 0 0 0 0 0 0 0 0 0 0 0 0 0 0 0 0 0 0 0 0 0 0 0
"ENSMUSG00000029206" 0 0 0 0 0 0 0 0 0 0 0 0 0 0 0 0 0 0 0 0 0 0 0 0 0 0 0 0 0 0 0 0 0 0 0 0 0 0 0 0 0 0 0 0 0 0 0 0 0 0 0 0 0 0 0 0 0 0 0 0 0 0 0 0 0 0 0 0 0 0 0 0 0 0 0 0 0 0 0 0 0 0 0 0 0 0
"ENSMUSG00000029207" 0 0 0 0 0 1 0 1 0 0 0 0 0 0 0 0 0 0 0 0 0 0 0 0 0 0 0 0 0 0 0 0 0 0 0 0 0 0 0 0 0 0 0 0 0 0 0 0 0 0 0 0 0 0 1 0 1 0 0 0 0 0 0 0 0 0 0 0 0 0 0 0 0 0 0 0 0 0 0 0 0 0 0 0 0 0
"ENSMUSG00000029208" 0 0 0 0 0 0 0 0 0 1 0 0 0 0 0 19 0 0 0 0 6 0 0 0 0 0 0 1 0 0 1 0 0 0 7 0 0 0 0 0 0 0 0 0 0 0 0 2 0 0 0 0 0 0 0 0 0 0 1 25 0 0 0 0 7 0 1 0 0 0 1 0 0 0 0 0 1 0 0 0 0 0 0 0 2 2624
"ENSMUSG00000029209" 0 0 0 0 0 1 1481 0 0 149 1 0 0 0 0 0 3402 0 0 1 0 0 0 0 0 0 0 1062 0 0 901 1 0 0 0 0 1394 0 1 0 1 0 0 0 0 0 0 0 0 0 0 0 0 0 1 0 0 0 0 0 2788 0 1 1 0 0 0 0 0 12 0 0 0 0 0 0 0 0 0 3 0 1 0 0 0 0
"ENSMUSG00000029211" 0 0 0 0 0 0 0 0 0 0 0 0 0 0 0 0 0 0 0 0 0 0 0 0 0 0 0 0 0 0 0 0 0 0 0 0 0 0 0 0 0 0 0 0 0 0 0 0 0 0 0 0 0 0 0 0 0 0 0 0 0 0 0 0 0 0 0 0 0 0 0 0 0 0 0 0 0 0 0 0 0 0 0 0 0 0
"ENSMUSG00000029212" 0 0 0 0 0 0 0 0 0 0 0 0 0 0 0 0 0 0 0 0 0 0 0 0 0 0 0 0 0 0 0 0 0 0 0 0 0 0 0 0 0 0 0 0 0 0 0 0 0 0 0 0 0 0 0 0 0 0 0 0 0 0 0 0 0 0 0 0 0 0 0 0 0 0 0 0 0 0 0 0 0 0 0 0 0 0
"ENSMUSG00000029213" 1996 0 2 1 2 150 1 1209 1 1 0 111 559 0 0 2 2187 60 653 0 0 0 260 0 0 0 0 133 1046 10 244 1 0 0 0 1044 1926 440 1 1 181 0 0 2808 1474 0 0 364 0 220 0 2 2 2 35 2 1049 2 1 2 1956 4 0 0 0 0 253 0 0 16 910 0 0 0 0 1674 240 1 2386 0 772 0 1 2301 1 1
"ENSMUSG00000029217" 0 0 0 0 0 0 0 137 0 0 0 3 0 0 0 0 0 0 0 0 217 0 0 0 0 0 0 0 0 0 0 0 0 0 0 0 0 0 0 0 0 0 0 0 0 0 1 0 0 0 0 0 0 0 0 0 0 0 0 0 0 0 0 0 199 0 0 0 0 0 0 0 0 0 0 0 0 0 0 0 0 0 0 0 0 0
"ENSMUSG00000029219" 0 0 0 0 0 0 0 0 0 0 0 0 0 0 0 0 0 0 0 0 0 0 0 0 0 0 0 0 0 0 0 0 0 0 0 0 0 0 0 0 0 0 0 0 0 0 0 0 0 0 0 0 0 0 0 0 0 0 0 0 0 0 0 0 0 0 0 0 0 0 0 0 0 0 0 0 0 0 0 0 0 0 0 0 0 0
"ENSMUSG00000029221" 0 0 770 0 0 0 2 73 1 0 0 3 43 0 50 0 288 1 89 0 2 0 0 0 0 0 0 0 0 1 23 0 0 0 0 1662 0 0 0 0 0 1 0 0 0 0 54 0 0 0 1815 666 1 0 0 3 14 1 0 0 2 1 0 0 6 0 0 1 0 0 0 4 2103 1 0 0 2 0 0 0 2 0 0 0 0 1
"ENSMUSG00000029223" 0 0 0 0 0 0 0 0 0 0 0 0 0 0 0 0 0 0 0 0 0 0 0 0 0 0 0 0 0 0 0 0 0 0 0 0 0 0 0 0 0 0 0 0 0 0 0 0 0 0 0 0 0 0 0 0 0 0 0 0 0 0 0 0 0 0 0 0 0 0 0 0 0 0 0 0 0 0 0 0 0 0 0 0 0 0
"ENSMUSG00000029227" 0 1 25 0 0 107 0 432 1 189 0 0 0 25 0 48 872 284 63 319 2 1723 18 0 0 0 0 0 0 0 3 0 0 0 0 0 335 0 1 0 71 0 187 1 0 3 16 662 0 0 92 22 1 0 95 0 399 1 11 42 2 243 1 303 3 1567 1 0 0 5 1 2 0 0 0 31 0 0 8 3 1 0 0 1 626 0
"ENSMUSG00000029228" 0 0 0 0 0 0 0 0 0 0 0 0 0 0 0 0 0 0 0 0 0 0 0 0 0 0 0 0 0 0 0 0 0 0 0 0 0 0 0 0 0 0 0 0 0 0 0 0 0 0 0 0 0 0 0 0 0 0 0 0 0 0 0 0 0 0 0 0 0 0 0 0 0 0 0 0 0 0 0 0 0 0 0 0 0 0
"ENSMUSG00000029229" 50 0 3 0 0 4136 0 0 3 903 71 238 33 0 117 12 0 0 1481 0 0 0 104 0 0 0 0 0 0 152 0 0 0 0 0 0 0 0 1 0 0 0 74 899 2 0 0 10 0 0 0 3 1 0 3702 1 0 4 754 11 0 0 2 0 0 0 1 0 0 0 0 0 0 0 0 0 0 32 0 0 1 1 0 0 1 0
"ENSMUSG00000029231" 0 0 0 0 0 0 0 0 0 0 0 0 0 0 0 0 0 0 0 0 0 0 0 0 0 0 0 0 0 0 0 0 0 0 0 0 0 0 0 0 0 0 0 0 0 0 0 0 0 0 0 0 0 0 0 0 0 0 0 0 0 0 0 0 0 0 0 0 0 0 0 0 0 0 0 0 0 0 0 0 0 0 0 0 0 0
"ENSMUSG00000029233" 0 0 996 3 207 0 2 0 0 0 0 116 0 74 1 1 0 0 90 2124 1 1 0 0 0 0 0 0 0 0 244 0 0 0 0 0 1 0 15 0 0 20 0 0 1 0 0 0 0 2 0 855 4 0 0 2 0 0 0 1 0 0 0 1903 0 1 0 0 0 0 0 0 1 0 0 1 0 0 0 0 1 14 0 0 0 0
"ENSMUSG00000029234" 0 0 526 0 27 0 0 0 0 0 0 165 581 0 0 0 0 0 0 15 32 1 0 19 0 0 0 1552 0 0 30 0 0 0 0 0 1 0 0 0 0 0 49 0 1 0 0 0 0 16 0 470 0 25 0 0 0 0 0 0 0 0 0 15 31 1 0 0 1330 0 0 0 0 0 0 0 0 5 0 0 0 0 0 0 0 0
"ENSMUSG00000029235" 0 0 0 0 0 0 0 0 0 0 0 0 0 0 0 0 0 0 0 0 0 0 0 0 0 0 0 0 0 0 0 0 0 0 0 0 0 0 0 0 0 0 0 0 0 0 0 0 0 0 0 0 0 0 0 0 0 0 0 0 0 0 0 0 0 0 0 0 0 0 0 0 0 0 0 0 0 0 0 0 0 0 0 0 0 0
"ENSMUSG00000029236" 0 0 0 0 0 0 0 0 0 0 0 0 0 0 0 0 0 0 0 0 0 0 0 0 0 0 0 0 0 0 0 0 0 0 0 0 0 0 0 0 0 0 0 0 0 0 0 0 0 0 0 0 0 0 0 0 0 0 0 0 0 0 0 0 0 0 0 0 0 0 0 0 0 0 0 0 0 0 0 0 0 0 0 0 0 0
"ENSMUSG00000029238" 0 0 0 0 46 1 0 1 539 0 0 0 0 0 0 0 0 0 0 180 0 0 15 0 0 0 0 0 0 233 0 11 0 0 0 276 0 0 0 0 0 0 29 0 0 0 0 0 0 0 0 0 0 38 1 1 1 495 0 0 0 0 0 0 0 0 14 0 0 0 0 0 0 0 0 0 0 0 0 0 0 0 0 0 0 0
"ENSMUSG00000029245" 0 0 0 0 0 0 0 0 0 0 0 0 0 0 0 0 0 0 0 0 0 0 0 0 0 0 0 0 0 0 0 0 0 0 0 0 0 0 0 0 0 0 0 0 0 0 0 0 0 0 0 0 0 0 0 0 0 0 0 0 0 0 0 0 0 0 0 0 0 0 0 0 0 0 0 0 0 0 0 0 0 0 0 0 0 0
"ENSMUSG00000029246" 0 0 791 2 0 0 1504 0 1 0 0 0 0 20 0 0 0 0 0 0 0 9 0 18 0 0 0 2621 0 0 0 0 0 1 0 0 42 0 0 1 0 1 2 1 0 4 0 0 1 0 0 688 2 0 0 782 0 1 0 0 0 0 0 0 0 0 0 0 0 0 0 0 0 0 0 0 0 0 0 0 0 0 0 0 0 0
"ENSMUSG00000029247" 33 1 1 1 0 1168 93 2 1 403 0 2528 1091 0 186 269 62 2 2 11361 2 0 1933 0 0 0 0 3 3329 3 1080 0 0 0 0 0 1 226 209 226 0 3 0 0 329 1 1665 2231 0 3597 1 3 2 0 923 90 0 1 2 11 60 3 2 8521 2 0 3 8282 3 3 2886 144 5 3 1 2 0 0 1 0 0 1 196 3 0 0
"ENSMUSG00000029248" 0 0 0 0 0 0 0 0 0 0 0 0 0 0 0 0 0 0 0 0 0 0 0 0 0 0 0 0 0 0 0 0 0 0 0 0 0 0 0 0 0 0 0 0 0 0 0 0 0 0 0 0 0 0 0 0 0 0 0 0 0 0 0 0 0 0 0 0 0 0 0 0 0 0 0 0 0 0 0 0 0 0 0 0 0 0
"ENSMUSG00000029249" 0 0 1 2 25 105 556 2 1 0 0 77 13 0 0 5 5 70 1303 1 1 0 6793 94 0 17 1 0 58 0 30 0 0 11 0 0 6525 141 2005 0 7 0 79 0 68 1 0 12 0 590 32 1 2 12 82 476 1 2 2 4 5 64 3 1 1 1 5721 1 0 66 46 196 240 0 0 5165 132 2 48 3 144 1792 0 0 12 0
"ENSMUSG00000029250" 0 0 17 0 0 1 0 0 2 0 2 0 0 3428 3 0 24 2072 1873 0 0 1 0 0 0 6 0 0 0 0 1 0 0 0 0 0 0 0 749 0 84 0 0 0 0 0 388 8 0 0 526 14 0 0 0 0 0 0 0 0 20 0 0 0 0 1 0 0 0 0 0 0 0 0 1 0 0 2 0 0 313 694 0 192 0 0
"ENSMUSG00000029253" 0 0 116 0 0 0 0 0 0 454 0 0 47 0 0 42 0 1 0 474 0 4 0 0 0 0 0 0 150 0 0 0 0 0 0 0 0 0 0 0 0 327 0 0 0 1 0 303 0 0 0 0 0 0 0 0 0 0 431 39 0 0 0 50 0 4 0 101 0 2 143 0 1 0 0 0 0 0 0 0 0 0 0 0 1 0
"ENSMUSG00000029254" 0 1 0 1 0 1 0 70 1 595 0 0 45 0 0 505 1 0 0 0 2440 0 0 1 0 0 0 0 227 0 47 0 17 1337 0 0 2 0 4 0 0 0 0 0 0 0 0 5790 0 0 2 0 1 0 1 1 0 0 3 1 1 0 0 0 2124 0 1 0 0 50 2 0 0 0 0 1 0 0 0 1 10 4 0 3 5067 5
"ENSMUSG00000029255" 0 0 0 0 0 0 0 0 0 0 0 0 0 0 0 0 0 0 0 0 0 0 0 0 0 0 0 0 0 0 0 0 0 0 0 0 0 0 0 0 0 0 0 0 0 0 0 0 0 0 0 0 0 0 0 0 0 0 0 0 0 0 0 0 0 0 0 0 0 0 0 0 0 0 0 0 0 0 0 0 0 0 0 0 0 0
"ENSMUSG00000029260" 0 0 0 0 0 0 0 0 0 0 0 0 0 0 0 0 0 0 0 0 0 0 0 0 0 0 0 0 0 0 0 0 0 0 0 0 0 0 0 0 0 0 0 0 0 0 0 0 0 0 0 0 0 0 0 0 0 0 0 0 0 0 0 0 0 0 0 0 0 0 0 0 0 0 0 0 0 0 0 0 0 0 0 0 0 0
"ENSMUSG00000029263" 0 0 0 0 0 0 0 0 0 0 0 0 0 0 0 1 0 0 0 1331 0 0 0 0 0 0 0 0 0 0 0 0 0 0 0 0 0 0 0 0 0 0 0 0 0 0 0 0 0 0 0 0 0 0 0 0 0 0 0 1 0 0 0 1234 0 0 0 0 0 0 0 0 0 0 0 0 0 0 0 0 0 0 0 0 0 0
"ENSMUSG00000029265" 0 0 0 0 1 0 155 0 0 1 0 294 0 0 17 0 364 0 0 0 5314 0 0 0 0 0 45 0 1 472 0 0 0 0 0 0 0 0 0 0 0 0 0 0 0 0 0 0 0 0 0 1 0 0 0 7 1 0 1 0 0 0 0 0 4621 0 0 0 0 7 1 283 0 0 0 0 0 0 0 0 0 0 0 16 1 0
"ENSMUSG00000029267" 0 0 0 1 161 1 1 1761 1 401 0 0 44 0 97 2 2 4034 602 179 226 474 2292 17 0 0 8 1 34 0 121 0 0 0 1 0 39 0 38 2 0 1 2 0 351 0 10 0 0 0 1 0 1 137 1 2 1560 1 0 3 2 3561 452 161 165 436 1473 1 0 0 32 0 1 0 0 0 0 0 0 0 0 36 0 0 0 0
"ENSMUSG00000029268" 0 0 0 0 0 0 0 0 0 0 0 0 0 0 0 0 0 0 0 0 0 0 0 0 0 0 0 0 0 0 0 0 0 0 0 0 0 0 0 0 0 0 0 0 0 0 0 0 0 0 0 0 0 0 0 0 0 0 0 0 0 0 0 0 0 0 0 0 0 0 0 0 0 0 0 0 0 0 0 0 0 0 0 0 0 0
"ENSMUSG00000029269" 0 0 0 0 0 0 0 0 0 0 0 0 0 0 0 0 0 0 0 0 0 0 0 0 0 0 0 0 0 0 0 0 0 0 0 0 0 0 0 0 0 0 0 0 0 0 0 0 0 0 0 0 0 0 0 0 0 0 0 0 0 0 0 0 0 0 0 0 0 0 0 0 0 0 0 0 0 0 0 0 0 0 0 0 0 0
"ENSMUSG00000029270" 0 0 0 0 0 0 0 0 1 2 0 0 295 0 0 2 0 362 1771 1 0 608 0 7 0 0 0 1 0 24 0 0 0 0 0 0 0 1 0 0 182 0 12 0 0 0 0 0 0 0 3 1 0 0 0 0 0 0 3 2 0 336 0 1 1 570 0 5667 2 0 0 2 2 23 0 0 2 1 1 0 0 0 0 1924 1 1
"ENSMUSG00000029272" 0 0 0 0 0 0 0 0 0 0 0 0 0 0 0 0 0 0 0 0 0 0 0 0 0 0 0 0 0 0 0 0 0 0 0 0 0 0 0 0 0 0 0 0 0 0 0 0 0 0 0 0 0 0 0 0 0 0 0 0 0 0 0 0 0 0 0 0 0 0 0 0 0 0 0 0 0 0 0 0 0 0 0 0 0 0
"ENSMUSG00000029273" 0 0 0 0 0 0 0 0 0 0 0 0 0 0 0 0 0 0 0 0 0 0 0 0 0 0 0 0 0 0 0 0 0 0 0 0 0 0 0 0 0 0 0 0 0 0 0 0 0 0 0 0 0 0 0 0 0 0 0 0 0 0 0 0 0 0 0 0 0 0 0 0 0 0 0 0 0 0 0 0 0 0 0 0 0 0
"ENSMUSG00000029275" 0 0 0 0 0 0 0 1 0 0 0 0 0 0 0 0 0 37 0 0 20 449 0 0 0 0 0 145 0 0 0 0 0 0 0 1 0 0 0 0 0 0 0 0 0 0 0 0 1 0 0 0 1 0 0 0 1 0 0 0 0 1 0 0 17 420 0 0 120 0 0 1 0 0 0 0 0 1 0 0 0 0 0 0 0 0
"ENSMUSG00000029276" 0 0 140 25 0 0 0 0 0 0 0 0 0 0 0 0 0 0 0 0 0 0 0 0 0 0 0 0 0 0 0 0 0 0 0 0 0 0 0 1 0 0 0 0 0 0 0 0 0 0 0 123 0 0 0 0 0 0 0 0 0 0 0 0 0 0 0 0 0 0 0 0 0 0 0 0 0 0 0 0 0 0 1 0 0 0
"ENSMUSG00000029279" 0 0 0 0 0 0 0 0 0 0 0 0 0 0 0 0 0 0 0 4 0 0 0 0 0 0 0 0 0 0 0 0 0 0 0 0 957 0 0 0 0 4 0 0 0 0 0 0 0 0 0 0 0 0 0 0 0 0 0 0 0 0 0 0 0 0 0 0 0 0 0 0 0 0 0 836 0 0 1 0 0 0 0 0 0 10
"ENSMUSG00000029280" 0 0 0 0 0 0 0 0 0 0 0 0 0 0 0 0 0 0 0 0 0 0 0 0 0 0 0 0 0 0 0 0 0 0 0 0 0 0 0 0 0 0 0 0 0 0 0 0 0 0 0 0 0 0 0 0 0 0 0 0 0 0 0 0 0 0 0 0 0 0 0 0 0 0 0 0 0 0 0 0 0 0 0 0 0 0
"ENSMUSG00000029281" 0 0 0 0 0 0 0 0 0 0 0 0 0 0 0 0 0 0 0 0 0 0 0 0 0 0 0 0 0 0 0 0 0 0 0 0 0 0 0 0 0 0 0 0 0 0 0 0 0 0 0 0 0 0 0 0 0 0 0 0 0 0 0 0 0 0 0 0 0 0 0 0 0 0 0 0 0 0 0 0 0 0 0 0 0 0
"ENSMUSG00000029282" 0 0 0 0 0 0 0 0 0 0 0 0 0 0 0 0 0 0 0 0 0 0 0 0 0 0 0 0 0 0 0 0 0 0 0 0 0 0 0 0 0 0 0 0 0 0 0 0 0 0 0 0 0 0 0 0 0 0 0 0 0 0 0 0 0 0 0 0 0 0 0 0 0 0 0 0 0 0 0 0 0 0 0 0 0 0
"ENSMUSG00000029283" 178 0 1 96 0 0 5 1998 0 0 0 0 1 0 222 0 0 0 0 0 0 2 0 0 0 0 0 0 0 0 0 0 0 424 0 0 1 0 1219 417 0 0 0 0 0 0 0 835 0 0 0 1 1 0 0 2 1807 1 0 0 0 0 0 0 0 2 0 0 0 0 0 0 0 1 0 1 0 12 1 0 0 995 1 1 761 0
"ENSMUSG00000029286" 0 0 0 0 0 0 0 0 0 0 0 0 0 0 0 0 0 0 0 0 0 0 0 0 0 0 0 0 0 0 0 0 0 0 0 0 0 0 0 0 0 0 0 0 0 0 0 0 0 0 0 0 0 0 0 0 0 0 0 0 0 0 0 0 0 0 0 0 0 0 0 0 0 0 0 0 0 0 0 0 0 0 0 0 0 0
"ENSMUSG00000029287" 0 0 0 0 0 6 0 0 0 0 0 0 0 0 0 959 0 0 113 1 0 1 1 629 0 0 0 0 532 0 0 0 0 0 0 0 0 0 0 0 0 0 4 0 0 1 0 0 0 83 137 0 0 0 7 0 0 0 0 845 0 0 0 1 0 1 1 0 0 0 84 0 0 0 0 0 0 0 0 0 0 0 0 0 0 0
"ENSMUSG00000029288" 0 0 0 0 0 0 0 0 0 0 0 0 0 0 0 0 0 0 0 0 0 0 0 0 0 0 0 0 0 0 0 0 0 0 0 0 0 0 0 0 0 0 0 0 0 0 0 0 0 0 0 0 0 0 0 0 0 0 0 0 0 0 0 0 0 0 0 0 0 0 0 0 0 0 0 0 0 0 0 0 0 0 0 0 0 0
"ENSMUSG00000029290" 1 0 0 0 762 0 0 229 0 0 0 174 0 0 0 2084 0 2 1 0 0 548 3 0 0 0 1 0 0 0 0 0 9 0 0 0 0 0 0 0 0 0 0 224 0 1 0 0 0 0 1 0 0 667 0 2 210 0 0 1837 0 1 1 0 0 516 2 0 0 0 0 0 0 0 0 0 0 0 8 16 0 0 0 0 0 0
"ENSMUSG00000029291" 0 0 0 0 0 0 0 0 0 0 0 0 0 0 0 0 0 0 0 0 0 1 0 0 0 0 0 0 0 0 0 0 0 0 0 0 0 1 0 0 0 0 13 0 0 0 0 0 0 0 0 0 0 0 0 0 0 0 0 0 0 0 0 0 0 0 0 0 0 0 0 0 0 0 0 0 0 0 0 0 0 0 0 0 0 0
"ENSMUSG00000029298" 0 0 0 27 1 1 394 29 1 2886 0 0 2 12 0 13 3006 4 2 3 11 4561 1 0 0 0 1 0 378 4 0 7 517 78 1 3 3 0 1 7397 1 0 11 0 3533 0 0 11 0 1 0 0 5 3 1 325 28 2 2454 5 2668 2 3 4 10 4045 3 4 0 62 0 51 1 0 1 2 0 0 3 9 1 0 3712 1 2 1
"ENSMUSG00000029299" 2566 0 9 1 1348 1512 0 0 0 1 3 2 0 0 1 1 0 0 0 0 0 0 0 0 0 0 1 0 0 0 0 0 0 0 0 0 0 1959 0 0 0 0 0 0 0 0 0 0 1 0 1 10 1 1166 0 0 0 0 0 1 0 0 0 0 0 0 0 0 0 1 0 0 0 0 0 0 0 0 0 0 0 0 0 0 0 0
"ENSMUSG00000029304" 0 0 0 0 0 0 0 0 5 0 0 0 0 0 0 0 0 0 0 0 0 0 0 0 0 0 0 0 0 0 0 0 0 0 0 0 0 0 0 0 0 0 0 0 0 0 0 0 0 0 0 0 0 0 0 0 1 7 0 0 0 0 0 0 0 0 0 0 0 0 0 0 0 0 0 0 0 0 0 0 0 0 0 0 0 0
"ENSMUSG00000029306" 0 0 0 0 0 0 0 0 0 0 0 0 0 0 0 0 0 0 0 0 0 0 0 0 0 0 0 0 0 0 0 0 0 0 0 0 0 0 0 0 0 0 0 0 0 0 0 0 0 0 0 0 0 0 0 0 0 0 0 0 0 0 0 0 0 0 0 0 0 0 0 0 0 0 0 0 0 0 0 0 0 0 0 0 0 0
"ENSMUSG00000029307" 0 0 0 0 0 0 0 0 0 0 0 0 0 0 0 0 0 0 0 0 0 0 0 0 0 0 0 0 0 0 0 0 0 0 0 0 0 0 0 0 0 0 0 0 0 0 0 0 0 0 0 0 0 0 0 0 0 0 0 0 0 0 0 0 0 0 0 0 0 0 0 0 0 0 0 0 0 0 0 0 0 0 0 0 0 0
"ENSMUSG00000029309" 0 0 0 0 0 0 0 0 0 0 0 0 0 0 0 0 0 0 0 0 0 0 0 0 0 0 0 0 0 0 0 0 0 0 0 0 0 0 0 0 0 0 0 0 0 0 0 0 0 0 0 0 0 0 0 0 0 0 0 0 0 0 0 0 0 0 0 0 0 0 0 0 0 0 0 0 0 0 0 0 0 0 0 0 0 0
"ENSMUSG00000029310" 0 0 0 0 0 0 8 0 0 0 0 0 0 0 0 0 0 1 0 779 0 0 0 0 0 0 0 0 2816 0 0 0 0 0 0 0 0 0 0 0 0 0 0 0 0 0 0 1 1 0 0 0 0 0 0 0 0 0 0 0 0 1 0 712 0 0 0 0 0 0 2511 0 0 0 0 1 0 0 0 0 1 0 0 0 1 1
"ENSMUSG00000029311" 99 0 677 3 0 0 0 1 0 963 2 0 1 0 0 0 0 0 0 0 0 0 0 0 0 0 0 0 0 128 0 0 0 0 0 0 0 0 0 0 0 0 0 0 0 1 0 0 0 0 0 588 3 0 0 0 1 0 821 0 0 0 0 0 0 0 0 1 0 0 0 0 0 120 0 0 0 0 0 0 0 0 0 0 0 0
"ENSMUSG00000029312" 0 0 0 0 0 0 0 0 0 0 0 0 0 0 0 0 0 0 0 0 0 0 0 0 0 0 0 0 0 0 0 0 0 0 0 0 0 0 0 0 0 0 0 0 0 0 0 0 0 0 0 0 0 0 0 0 0 0 0 0 0 0 0 0 0 0 0 0 0 0 0 0 0 0 0 0 0 0 0 0 0 0 0 0 0 0
"ENSMUSG00000029313" 0 0 2 0 2 1 3813 0 1 0 0 0 0 0 8 1 0 218 0 1 0 4 0 0 0 0 447 2 0 182 0 0 0 1 197 2 61 0 78 0 0 0 61 704 0 0 4 0 0 25 224 2 0 2 1 3379 1 1 0 0 0 0 0 1 0 4 0 0 3 0 0 0 9 0 0 52 0 0 0 1 6 75 0 65 0 0
"ENSMUSG00000029314" 0 0 0 0 0 0 0 0 0 0 0 0 0 0 0 0 0 0 0 0 0 0 0 0 0 0 0 0 0 0 0 0 0 0 0 0 0 0 0 0 0 0 0 0 0 0 0 0 0 0 0 0 0 0 0 0 0 0 0 0 0 0 0 0 0 0 0 0 0 0 0 0 0 0 0 0 0 0 0 0 0 0 0 0 0 0
"ENSMUSG00000029319" 0 0 0 0 0 43 0 0 0 0 0 0 0 0 0 0 46 0 585 0 0 9 0 0 0 0 0 0 7 0 510 0 0 0 0 0 3 51 8 0 0 0 0 0 0 0 0 0 0 0 0 0 0 0 0 0 0 0 0 0 1 0 541 0 0 8 0 0 0 0 7 0 0 0 0 3 0 0 0 0 0 5 0 0 0 0
"ENSMUSG00000029320" 0 0 0 0 0 0 0 0 0 0 0 0 0 0 0 0 0 0 0 0 0 0 0 0 0 0 0 0 0 0 0 0 0 0 0 0 0 0 0 0 0 0 0 0 0 0 0 0 0 0 0 0 0 0 0 0 0 0 0 0 0 0 0 0 0 0 0 0 0 0 0 0 0 0 0 0 0 0 0 0 0 0 0 0 0 0
"ENSMUSG00000029321" 0 0 0 0 0 0 0 0 0 0 0 0 0 0 0 0 0 0 0 0 0 0 0 0 0 0 0 0 0 0 0 0 0 0 0 0 0 0 0 0 0 0 0 0 0 0 0 0 0 0 0 0 0 0 0 0 0 0 0 0 0 0 0 0 0 0 0 0 0 0 0 0 0 0 0 0 0 0 0 0 0 0 0 0 0 0
"ENSMUSG00000029322" 303 0 1 0 1413 359 25 0 0 0 0 0 0 0 0 1275 413 130 0 0 0 0 0 0 0 0 0 1 0 596 0 0 1 0 0 0 0 504 0 0 1069 0 384 2 114 0 0 0 0 0 0 1 0 1244 0 1 0 0 0 1121 0 1 0 0 0 0 0 0 0 0 0 0 0 0 0 0 0 0 0 0 14 0 0 0 0 0
"ENSMUSG00000029326" 2 0 0 1 0 1 0 0 2367 143 0 0 0 0 0 1 0 0 0 0 0 39 1 0 1 0 1981 0 1 0 0 0 0 0 0 0 502 0 0 0 0 0 0 0 0 0 0 2409 0 0 0 1 1 0 1 0 0 1987 0 1 0 0 0 0 0 39 0 0 0 0 0 0 0 0 1 0 0 0 0 0 0 0 0 0 0 0
"ENSMUSG00000029328" 0 0 1771 0 4 0 4 216 1 68 217 51 96 50 147 877 587 1137 3 1 20 75 34 0 0 0 189 0 7678 317 33 0 660 197 52 0 1 7 4465 324 918 1041 647 39 281 1 8 2 0 0 53 119 1 4 1 5 200 0 4 724 458 6 2 0 22 2 33 140 0 58 6255 1713 3 14 1 1 7 117 2856 45 1 3889 3 4419 1 1
"ENSMUSG00000029330" 0 0 0 0 0 0 0 0 0 0 0 0 0 0 0 0 0 0 0 0 0 0 0 0 0 0 0 0 0 0 0 0 0 0 0 0 0 0 0 0 0 0 0 0 0 0 0 0 0 0 0 0 0 0 0 0 0 0 0 0 0 0 0 0 0 0 0 0 0 0 0 0 0 0 0 0 0 0 0 0 0 0 0 0 0 0
"ENSMUSG00000029331" 0 0 0 0 0 0 0 0 0 0 0 0 0 0 0 0 0 0 0 0 0 0 0 0 0 0 0 0 0 0 0 0 0 0 0 0 0 0 0 0 0 0 0 0 0 0 0 0 0 0 0 0 0 0 0 0 0 0 0 0 0 0 0 0 0 0 0 0 0 0 0 0 0 0 0 0 0 0 0 0 0 0 0 0 0 0
"ENSMUSG00000029333" 0 0 0 0 0 0 0 0 0 0 0 0 0 0 0 0 0 0 0 0 0 0 0 0 0 0 0 0 0 0 0 0 0 0 0 0 0 0 0 0 0 0 0 0 0 0 0 0 0 0 0 0 0 0 0 0 0 0 0 0 0 0 0 0 0 0 0 0 0 0 0 0 0 0 0 0 0 0 0 0 0 0 0 1 0 0
"ENSMUSG00000029334" 0 0 0 0 0 0 0 0 0 0 0 0 0 0 0 0 0 0 0 0 0 0 0 0 0 0 0 0 0 0 0 0 0 0 0 0 0 0 0 0 0 0 0 0 0 0 0 0 0 0 0 0 0 0 0 0 0 0 0 0 0 0 0 0 0 0 0 0 0 0 0 0 0 0 0 0 0 0 0 0 0 0 0 0 0 0
"ENSMUSG00000029335" 0 0 0 0 0 0 0 0 0 0 0 0 0 0 0 0 1 0 0 0 0 0 0 0 0 0 0 0 0 0 0 0 0 0 0 0 0 0 0 0 0 0 0 0 0 0 0 0 0 0 0 0 0 0 0 0 0 0 0 0 1 0 0 0 0 0 0 0 0 0 0 0 0 0 0 0 0 0 0 0 0 0 0 0 0 0
"ENSMUSG00000029337" 0 0 0 0 0 0 0 0 0 0 0 0 0 0 0 0 0 0 0 0 0 0 0 0 0 0 0 0 0 0 0 0 0 0 0 0 0 0 0 0 0 0 0 0 0 0 0 0 0 0 0 0 0 0 0 0 0 0 0 0 0 0 0 0 0 0 0 0 0 0 0 0 0 0 0 0 0 0 0 0 0 0 0 0 0 0
"ENSMUSG00000029338" 0 0 11 1 0 0 0 0 0 0 0 0 0 0 0 0 0 0 1 0 0 0 233 0 0 0 0 0 0 0 0 0 62 0 0 0 3 0 0 0 0 0 0 518 0 0 61 0 0 0 0 11 1 0 1 0 0 0 0 0 0 0 1 0 0 0 0 0 0 0 0 0 12 0 0 1 1 0 0 1416 1 0 0 0 0 0
"ENSMUSG00000029343" 0 0 0 0 0 0 0 0 0 0 0 0 0 0 0 0 0 0 0 0 0 0 0 0 0 0 0 0 0 0 0 0 0 0 0 0 0 0 0 0 0 0 0 0 0 0 0 0 0 0 0 0 0 0 0 0 0 0 0 0 0 0 0 0 0 0 0 0 0 0 0 0 0 0 0 0 0 0 0 0 0 0 0 0 0 0
"ENSMUSG00000029344" 1 0 2 1 0 2 0 7 0 2 0 6 0 0 45 0 49 1 0 3 0 387 0 0 0 0 0 0 0 656 1 0 1411 0 0 259 3 1 681 3389 0 3 19 100 0 0 4 1 0 141 61 2 1 1 2 0 4 2 1 0 2 1 0 4 1 321 0 23 0 6 0 355 4012 541 3 3 1 2 1 3855 14 460 2 3 1 0
"ENSMUSG00000029345" 0 0 223 0 0 0 2 0 0 0 0 0 0 0 0 0 0 0 0 0 0 103 0 0 0 0 0 0 0 4 0 0 0 0 0 0 0 0 0 0 0 0 0 0 0 0 823 0 0 0 0 210 0 0 0 2 0 0 0 0 0 0 0 0 0 97 0 0 0 0 0 0 0 5 0 0 0 0 0 0 0 1 0 0 0 0
"ENSMUSG00000029346" 0 0 0 0 0 0 114 0 0 0 0 0 0 0 0 0 0 0 0 0 0 0 0 0 0 0 0 0 0 0 0 0 0 0 0 0 0 0 52 0 0 0 0 0 0 0 0 0 0 0 0 0 0 0 0 106 0 0 0 0 0 0 0 0 0 0 0 0 0 0 0 0 0 0 0 0 0 0 0 0 0 48 0 0 0 0
"ENSMUSG00000029348" 0 0 0 0 0 0 0 0 0 0 0 0 0 0 0 0 0 0 0 0 0 0 0 0 0 0 0 0 0 0 0 0 0 0 0 0 0 0 0 0 0 0 0 0 0 0 0 0 0 0 0 0 0 0 0 0 0 0 0 0 0 0 0 0 0 0 0 0 0 0 0 0 0 0 0 0 0 0 0 0 0 0 0 0 0 0
"ENSMUSG00000029352" 0 0 0 0 0 0 0 0 0 0 0 0 0 0 0 0 0 0 0 0 0 0 0 0 0 0 0 0 0 0 0 0 0 0 0 0 0 0 0 0 0 0 0 0 0 0 0 0 0 0 0 0 0 0 0 0 0 0 0 0 0 0 0 0 0 0 0 0 0 0 0 0 0 0 0 0 0 0 0 0 0 0 0 0 0 0
"ENSMUSG00000029359" 0 0 140 0 157 0 0 0 0 0 0 0 0 0 0 446 34 0 0 0 0 608 86 0 0 0 0 0 0 226 550 0 0 0 0 0 5 0 0 0 41 0 0 0 0 0 2 5 0 0 0 0 0 139 0 0 0 0 0 396 32 0 0 0 0 0 84 0 0 0 0 0 0 0 0 0 0 0 0 0 0 0 0 0 0 0
"ENSMUSG00000029360" 0 0 0 0 0 0 0 0 0 0 0 0 0 0 0 0 0 0 0 0 0 0 0 0 0 0 0 0 0 0 0 0 0 0 0 0 0 0 0 0 0 0 0 0 0 0 0 0 0 0 0 0 0 0 0 0 0 0 0 0 0 0 0 0 0 0 0 0 0 0 0 0 0 0 0 0 0 0 0 0 0 0 0 0 0 0
"ENSMUSG00000029361" 0 0 0 0 0 0 0 0 0 0 0 0 0 0 0 0 0 0 0 0 0 0 0 0 0 0 0 0 0 0 0 0 0 0 0 0 0 0 0 0 0 0 0 0 0 0 0 0 0 0 0 0 0 0 0 0 0 0 0 0 0 0 0 0 0 0 0 0 0 0 0 0 0 0 0 0 0 0 0 0 0 0 0 0 0 0
"ENSMUSG00000029363" 0 0 2 1 4203 0 0 0 1 0 0 0 0 0 0 2799 1 0 2 1 1 0 0 0 0 0 0 0 0 0 0 0 0 0 0 0 0 0 1233 0 0 0 0 0 1 0 0 0 0 0 0 3 1 3636 0 1 1 2 1 2436 2 2 2 1 3 0 0 0 0 0 0 0 0 0 0 0 0 1 3 0 1 1088 2 0 0 0
"ENSMUSG00000029364" 0 0 0 0 0 1 0 0 1 0 0 0 0 0 0 10 1 0 0 0 1 0 0 0 0 0 0 310 0 90 0 0 981 0 0 0 0 0 1 8 0 0 0 231 0 713 1 0 0 0 42 0 2 1 0 0 0 1 0 10 1 0 0 1 2 0 0 0 0 0 0 0 0 0 0 0 0 3745 0 0 3 1 1 0 0 129
"ENSMUSG00000029366" 0 0 2 1 3546 3 1 88 1 31 0 1 0 0 10 93 146 0 0 0 0 0 0 0 0 76 659 1 224 0 4 0 0 0 345 0 143 0 208 662 0 0 0 0 0 4 9 149 0 14 47 12 5 3144 8 5 90 5 1 89 136 0 0 0 0 0 0 1 1 0 1 0 0 0 0 127 0 6 38 3027 2 189 630 0 1 0
"ENSMUSG00000029368" 0 0 0 0 0 0 0 0 0 0 0 0 0 0 0 0 0 0 0 0 0 0 0 0 0 0 0 0 0 0 0 0 0 0 0 0 0 0 0 0 0 0 0 0 0 0 0 0 0 0 0 0 0 0 0 0 0 0 0 0 0 0 0 0 0 0 0 0 0 0 0 0 0 0 0 0 0 0 0 0 0 0 0 0 0 0
"ENSMUSG00000029369" 0 0 0 0 0 0 0 0 0 0 0 0 0 0 0 0 0 0 0 0 0 0 0 0 0 0 0 0 0 0 0 0 0 0 0 0 0 0 0 1239 0 0 0 0 0 0 0 0 0 0 0 0 0 0 0 0 0 0 0 0 0 0 0 0 0 0 0 0 0 0 0 0 0 0 0 0 0 0 0 0 0 0 1047 0 0 0
"ENSMUSG00000029370" 0 0 0 0 0 0 0 0 0 0 0 0 0 0 0 0 0 0 0 0 0 0 0 0 0 0 0 0 0 0 0 0 0 0 0 0 0 0 0 0 0 0 0 0 0 0 0 0 0 0 0 0 0 0 0 0 0 0 0 0 0 0 0 0 0 0 0 0 0 0 0 0 0 0 0 0 0 0 0 0 0 0 0 0 0 0
"ENSMUSG00000029371" 0 0 0 0 0 0 0 0 0 0 0 0 0 0 0 0 0 0 0 0 0 0 0 0 0 0 0 0 0 0 0 0 0 0 0 0 0 0 0 0 0 0 0 0 0 0 0 0 0 0 0 0 0 0 0 0 0 0 0 0 0 0 0 0 0 0 0 0 0 0 0 0 0 0 0 0 0 0 0 0 0 0 0 0 0 0
"ENSMUSG00000029372" 0 0 0 0 0 0 0 0 0 0 0 0 0 0 0 0 0 0 0 0 0 0 0 0 0 0 0 0 0 0 0 0 0 0 0 0 0 0 0 0 0 0 0 0 0 0 0 0 0 0 0 0 0 0 0 0 0 0 0 0 0 0 0 0 0 0 0 0 0 0 0 0 0 0 0 0 0 0 0 0 0 0 0 0 0 0
"ENSMUSG00000029373" 0 0 0 0 0 0 0 0 0 0 0 0 0 0 0 0 0 0 0 0 0 0 0 0 0 0 0 0 0 0 0 0 0 0 0 0 0 0 0 0 0 0 0 0 0 0 0 0 0 0 0 0 0 0 0 0 0 0 0 0 0 0 0 0 0 0 0 0 0 0 0 0 0 0 0 0 0 0 0 0 0 0 0 0 0 0
"ENSMUSG00000029375" 0 0 0 0 0 0 0 0 0 0 0 0 0 0 0 0 0 0 0 0 0 0 0 0 0 0 0 0 0 0 0 0 0 0 0 0 0 0 0 0 0 0 0 0 0 0 0 0 0 0 0 0 0 0 0 0 0 0 0 0 0 0 0 0 0 0 0 0 0 0 0 0 0 0 0 0 0 0 0 0 0 0 0 0 0 1
"ENSMUSG00000029376" 0 0 0 0 0 0 0 0 0 0 0 0 0 0 0 0 0 0 0 0 0 0 0 0 0 0 0 0 0 0 0 0 0 0 0 0 0 0 0 0 0 0 0 0 0 0 0 0 0 0 0 0 0 0 0 0 0 0 0 0 0 0 0 0 0 0 0 0 0 0 0 0 0 0 0 0 0 0 0 0 0 0 0 0 0 0
"ENSMUSG00000029377" 0 0 0 0 0 0 0 0 0 0 0 0 0 0 0 0 0 0 0 0 0 0 0 0 0 0 0 0 0 0 0 0 0 0 0 0 0 0 0 0 0 0 0 0 0 0 0 0 0 0 0 0 0 0 0 0 0 0 0 0 0 0 0 0 0 0 0 0 0 0 0 0 0 0 0 0 0 0 0 0 0 0 0 0 0 0
"ENSMUSG00000029378" 0 0 0 0 0 0 0 0 0 47 0 0 0 0 0 0 0 0 0 0 0 0 0 0 0 0 0 0 0 0 0 0 0 0 0 0 0 0 0 0 0 0 0 0 0 0 0 0 0 0 0 0 0 0 0 0 0 0 0 0 0 0 0 0 0 0 0 0 0 0 0 0 1 0 0 0 0 0 0 0 0 0 0 0 0 0
"ENSMUSG00000029379" 0 0 0 0 0 0 0 0 0 0 0 0 0 0 0 0 0 0 0 0 0 0 0 0 0 0 0 0 0 0 0 0 0 0 0 0 0 0 0 0 0 0 0 0 0 0 0 0 0 0 0 0 0 0 0 0 0 0 0 0 0 0 0 0 0 0 0 0 0 0 0 0 0 0 0 0 0 0 0 0 0 0 0 0 0 0
"ENSMUSG00000029380" 0 0 0 0 0 0 0 0 0 0 0 0 0 0 0 0 0 0 0 0 0 0 0 0 0 0 0 0 0 0 0 0 0 0 0 0 0 0 0 0 0 0 0 0 0 0 0 0 0 0 0 0 0 0 0 0 0 0 0 0 0 0 0 0 0 0 0 0 0 0 0 0 0 0 0 0 0 0 0 0 0 0 0 0 0 0
"ENSMUSG00000029381" 0 0 0 0 0 0 0 0 0 0 0 0 0 0 0 0 0 0 0 0 0 0 0 0 0 0 0 0 0 0 0 0 0 0 0 0 0 0 0 0 0 0 0 0 0 0 0 0 0 0 0 0 0 0 0 0 0 0 0 0 0 0 0 0 0 0 0 0 0 0 0 0 0 0 0 0 0 0 0 0 0 0 0 0 0 0
"ENSMUSG00000029384" 0 0 0 0 0 0 0 0 0 0 0 0 0 0 0 0 0 0 0 0 0 0 0 0 0 0 0 0 0 0 0 0 0 0 0 0 0 0 0 0 0 0 0 0 0 0 0 0 0 0 0 0 0 0 0 0 0 0 0 0 0 0 0 0 0 0 0 0 0 0 0 0 0 0 0 0 0 0 0 0 0 0 0 0 0 0
"ENSMUSG00000029385" 0 0 0 0 0 0 0 0 0 27 0 10 0 0 0 2 0 14 0 0 0 0 1085 0 0 0 0 0 0 0 0 0 0 0 1 0 0 0 0 16 0 398 0 0 0 0 139 0 0 1 0 0 0 0 0 0 0 0 0 1 0 0 0 1 0 0 822 0 0 0 0 0 0 0 0 0 0 1 0 0 14 0 15 1 0 3926
"ENSMUSG00000029386" 0 0 0 1 1 0 0 0 0 0 0 0 0 0 0 0 1 0 1 0 0 0 0 0 0 0 0 0 0 0 0 0 0 0 0 0 0 1 0 0 0 0 0 1 0 0 0 0 0 0 0 0 1 1 0 0 0 0 0 0 1 1 1 0 0 0 0 0 0 0 0 0 1 0 0 0 0 0 0 0 1 0 0 0 0 0
"ENSMUSG00000029387" 0 0 0 47 1 1 26 0 0 1607 0 0 58 64 0 2 0 0 1852 1 0 2402 3 0 0 261 1 2 0 1 0 0 0 1 0 2722 0 0 7 0 0 0 0 0 0 0 12 2 0 5012 1 0 0 0 0 0 0 0 0 0 0 0 0 0 0 0 0 0 1 0 0 0 0 0 0 0 0 0 25 0 1 0 0 53 1 0
"ENSMUSG00000029388" 1638 0 0 1 0 0 0 0 0 0 0 0 0 0 0 0 0 0 0 0 3 0 0 0 0 0 0 0 197 0 0 0 0 8 0 0 0 4219 0 0 0 0 13 0 0 0 0 0 0 0 230 0 1 0 0 0 0 0 0 0 0 0 0 0 2 0 0 1 0 0 184 0 0 0 0 0 3707 0 0 0 0 1 1 1 0 55
"ENSMUSG00000029389" 0 0 140 2 0 0 0 105 1 1 0 120 208 0 225 16 0 0 0 0 1 1 151 0 0 4 0 0 0 0 0 0 0 0 0 0 0 0 0 1336 0 0 1 0 0 0 0 45 0 0 2 139 2 0 0 0 103 1 1 0 0 0 0 0 1 0 1 2907 0 0 1 0 5 0 0 0 0 0 1 1 320 0 1070 0 0 1
"ENSMUSG00000029390" 1 0 0 1 13 0 12 0 357 42 7 0 0 0 0 156 0 3 0 748 64 2 1 0 0 0 1 7 1 347 7 63 17 0 0 0 0 0 0 7 0 0 0 0 0 0 0 99 0 8 14 0 1 13 0 9 0 327 40 148 0 4 0 0 58 2 1 1 0 0 3 0 0 0 0 0 0 0 0 0 0 0 6 0 0 22
"ENSMUSG00000029392" 0 0 0 0 0 0 0 0 0 0 0 0 0 0 0 0 0 0 0 0 0 0 0 0 0 0 0 0 0 0 0 0 0 0 0 0 0 0 0 0 0 20 0 1 0 0 0 0 0 0 0 0 0 0 0 0 0 0 0 0 0 0 0 0 0 0 0 0 0 0 0 0 0 0 0 0 0 0 0 0 0 0 0 0 0 0
"ENSMUSG00000029394" 0 0 0 0 0 21 1 79 0 4 0 0 0 0 0 246 668 1 0 0 282 0 1 0 0 0 0 0 0 0 1 0 0 0 0 0 39 23 0 1 0 0 0 0 0 0 0 0 0 0 5 0 0 0 0 1 74 0 3 172 525 0 0 0 231 0 1 0 0 0 0 0 0 0 0 29 0 0 0 10 97 0 1 0 0 0
"ENSMUSG00000029397" 201 0 87 79 1338 873 0 588 0 1 0 0 195 176 27 5200 940 21 295 1 0 1 1 0 0 134 13 1 0 5 18 29 25 28 4 31 34 0 1469 2 0 1 0 286 25 1 44 0 0 0 232 2 75 1181 767 0 22 1 2 4266 705 3 2 2 0 1 2 6324 3 31 0 1417 1 2 3 2 0 37 0 3 0 1245 1 0 0 0
"ENSMUSG00000029401" 1 2 0 228 0 0 269 0 80 1 1 0 815 0 0 272 0 0 2 16 44 1164 0 0 0 44 360 2 0 74 0 0 0 0 0 0 2 0 2315 30 24 0 30 10 277 41 0 0 0 0 2 0 1 0 0 256 0 0 1 217 1 0 1 0 40 2 0 824 3 1 0 1 1319 1 1 2 0 1 350 1 2 1529 26 0 0 0
"ENSMUSG00000029402" 0 0 0 0 0 0 0 0 0 0 0 0 0 0 0 0 0 0 0 0 0 0 0 0 0 0 0 0 0 0 0 0 0 0 0 0 0 0 0 0 0 0 0 0 0 0 0 0 0 0 0 0 0 0 0 0 0 0 0 0 0 0 0 0 0 0 0 0 0 0 0 0 1 0 0 0 0 0 0 0 0 0 0 0 0 0
"ENSMUSG00000029403" 0 0 0 0 0 0 0 0 0 0 0 0 0 0 0 0 0 0 0 0 0 0 0 0 0 0 0 0 0 0 0 0 0 0 0 0 0 0 0 0 0 0 0 0 0 0 0 0 0 0 0 0 0 0 0 0 0 0 0 0 0 0 0 0 0 0 0 0 0 0 0 0 0 0 0 0 0 0 0 0 0 0 0 0 0 0
"ENSMUSG00000029404" 0 0 0 0 0 0 0 0 0 0 0 0 0 0 0 0 0 0 60 0 0 1 0 0 0 0 0 0 0 0 0 0 0 0 0 1 9 0 0 0 0 0 0 69 2 0 1 0 0 0 0 0 0 0 0 0 0 0 0 0 0 0 55 0 0 0 0 0 0 0 0 0 0 0 0 1 0 400 0 0 0 0 0 0 0 0
"ENSMUSG00000029405" 254 0 60 7067 5210 1535 2 1 3 0 0 0 124 0 244 103 4 5 0 2 2 42 540 1 0 0 196 79 0 0 0 0 0 32 0 272 60 0 83 408 549 0 0 0 0 0 0 1660 0 2 0 53 5500 4287 1397 4 0 4 0 93 4 8 0 1 1 36 0 1 0 28 0 0 0 0 0 0 0 0 0 0 0 80 0 0 612 1
"ENSMUSG00000029406" 0 0 723 1 1 377 1 206 0 6187 0 0 0 0 14 2 1 1 0 1 2 435 1015 0 0 0 0 1 376 0 6 116 0 5 0 0 0 0 62 0 0 0 0 0 0 12 1 0 0 0 0 638 2 1 358 1 196 0 5332 4 1 1 0 1 3 1 0 1 0 2 341 47 233 0 7 0 1 0 0 0 0 50 0 3 0 2
"ENSMUSG00000029407" 0 0 3 4 5 10840 1244 5 4 184 1 0 1 0 0 119 0 0 1 0 0 0 0 0 0 36 0 0 0 0 0 0 0 0 0 0 1 0 0 0 0 0 1 0 0 0 0 27 0 87 0 8 9 6 9109 6 6 6 163 108 1 0 4 0 0 0 0 0 1 0 0 0 0 0 0 0 0 1 1 0 0 0 0 0 26 0
"ENSMUSG00000029408" 1 0 1 0 1 0 0 0 0 0 0 460 55 0 0 1 2460 0 224 1 0 0 0 0 0 0 0 0 2 1 0 0 0 0 0 0 2 0 87 0 1 1508 0 0 97 0 355 0 0 0 0 1 0 0 0 0 0 0 0 2 2065 0 0 1 0 0 0 77 0 0 2 0 0 0 0 1 0 1 0 0 0 13 0 36 0 0
"ENSMUSG00000029409" 0 0 0 0 0 0 0 0 0 0 0 0 0 0 0 0 0 0 0 0 0 0 0 0 0 0 0 0 0 0 0 0 0 0 0 0 0 0 0 0 0 0 0 0 0 0 0 0 0 0 0 0 0 0 0 0 0 0 0 0 0 0 0 0 0 0 0 0 0 0 0 0 0 0 0 0 0 0 0 0 0 0 0 0 0 0
"ENSMUSG00000029410" 0 0 0 0 0 0 0 0 0 0 0 0 0 0 0 0 0 0 0 0 0 0 0 0 0 0 0 0 0 0 0 0 0 0 0 0 0 0 0 0 0 0 0 0 0 0 0 0 0 0 0 0 0 0 0 0 0 0 0 0 0 0 0 0 0 0 0 0 0 0 0 0 0 0 0 0 0 0 0 0 0 0 0 0 0 0
"ENSMUSG00000029413" 2624 0 0 0 0 0 0 12 0 0 0 0 0 0 0 1 0 11 0 0 0 0 0 0 0 1 0 0 702 0 0 0 0 0 0 0 0 0 0 0 0 0 0 0 0 0 0 0 0 0 0 0 0 0 0 0 10 0 0 0 0 0 0 0 0 0 0 0 0 0 0 0 0 0 0 0 0 0 0 0 0 0 0 0 0 0
"ENSMUSG00000029414" 0 0 0 0 0 0 0 0 0 0 0 0 0 0 0 0 0 0 0 0 0 0 752 0 0 0 0 0 0 0 0 0 0 0 0 0 0 0 2 0 0 0 0 0 0 0 0 0 0 0 0 0 0 0 0 0 0 0 0 0 0 0 0 0 0 0 671 0 0 0 0 0 0 0 0 0 0 0 0 0 0 3 0 0 0 0
"ENSMUSG00000029415" 0 0 160 3 0 552 3 0 1 1 0 0 0 0 0 0 274 0 7 0 0 100 1621 0 0 0 0 0 0 0 522 0 0 177 0 667 0 794 323 1 0 0 168 0 0 0 1 75 0 0 20 145 2 0 0 4 0 0 1 1 3 0 0 0 0 0 1445 4 0 0 0 0 0 0 0 1 0 0 1747 0 1 273 1 0 0 109
"ENSMUSG00000029416" 0 0 0 0 0 0 3 0 0 0 0 0 0 0 0 0 2 0 0 0 0 0 0 0 0 0 0 0 0 0 0 0 0 385 0 0 16 0 0 16 0 0 1 138 0 0 0 0 13 0 0 0 0 0 0 3 0 0 0 0 2 0 0 0 0 0 0 0 0 0 0 0 0 0 0 13 0 0 0 0 0 0 0 0 0 0
"ENSMUSG00000029417" 0 0 0 0 0 0 0 0 0 0 0 0 0 0 0 0 0 0 0 0 0 0 0 0 0 0 0 0 0 0 0 0 0 0 0 0 0 0 0 0 0 0 0 0 0 0 0 0 0 0 0 0 0 0 0 0 0 0 0 0 0 0 0 0 0 0 0 0 0 0 0 0 0 0 0 0 0 0 0 0 0 0 0 0 0 0
"ENSMUSG00000029419" 0 0 0 0 0 0 0 0 0 0 0 0 0 0 0 0 0 0 0 0 0 0 0 0 0 0 0 0 0 0 0 0 0 0 0 0 0 0 0 0 0 0 0 0 0 0 0 0 0 0 0 0 0 0 0 0 0 0 0 0 0 0 0 0 0 0 0 0 0 0 0 0 0 0 0 0 0 0 0 0 0 0 0 0 0 0
"ENSMUSG00000029420" 0 0 0 0 0 0 0 0 0 0 0 0 0 0 0 0 0 0 0 0 0 0 0 0 0 0 0 0 0 0 0 0 0 0 0 0 0 0 0 0 0 0 0 0 0 0 0 0 0 0 0 0 0 0 0 0 0 0 0 0 0 0 0 0 0 0 0 0 0 0 0 0 0 0 0 0 0 0 0 0 0 0 0 0 0 0
"ENSMUSG00000029422" 41 0 132 3 1636 302 2990 3744 1 201 161 13 564 0 0 34 221 629 2440 525 1538 1245 462 3 0 61 1 7675 599 176 1344 0 4 17 0 697 6129 339 138 175 353 1311 0 334 6 0 517 37 1 268 754 124 4 1412 78 2667 3250 1 190 32 25 5 155 475 1286 814 1 4061 6469 7 19 148 568 113 14 4724 1 106 582 33 6 131 164 1461 35 3
"ENSMUSG00000029423" 1 0 0 0 0 0 0 0 0 0 0 0 0 0 0 0 0 0 0 0 0 0 0 0 0 0 0 0 0 0 0 0 0 0 0 0 0 0 0 0 0 0 0 0 0 0 0 0 0 0 0 0 0 0 0 0 0 0 0 0 0 0 0 0 0 0 0 0 0 0 0 0 0 0 0 0 0 0 0 0 0 0 0 0 0 0
"ENSMUSG00000029426" 0 0 0 0 0 0 0 0 2 0 0 0 0 0 0 0 0 0 0 0 0 0 0 0 0 0 0 0 0 4 0 0 0 0 0 0 0 0 2 0 0 0 0 0 0 0 0 0 0 11 0 0 0 0 0 0 0 0 0 0 0 0 0 0 0 0 0 308 0 0 0 0 1 0 0 0 0 0 0 6 60 2 0 0 0 0
"ENSMUSG00000029427" 0 0 0 0 19 0 3 171 1126 0 0 0 0 1 0 9 3 15 294 15 0 25 20 0 0 0 0 2427 0 0 0 0 0 0 0 0 0 0 1 2 0 0 1 1927 0 15 70 0 0 2 0 0 0 18 0 3 146 1058 0 7 3 0 4 3 0 12 19 0 1756 19 0 0 0 0 1 0 0 1 0 552 0 1 0 0 0 0
"ENSMUSG00000029428" 0 0 0 0 1 0 0 0 0 0 0 0 0 0 0 0 0 0 0 0 0 0 0 0 0 0 0 0 0 0 0 0 0 0 0 0 0 0 0 0 0 0 0 0 0 0 0 0 0 0 0 0 0 0 0 0 0 0 0 0 0 0 0 0 0 0 0 0 0 0 0 0 0 0 0 0 0 0 0 0 0 0 0 0 0 0
"ENSMUSG00000029430" 149 0 2 2 129 0 1024 828 1 864 0 0 189 7 0 2 411 0 2083 5 343 1289 2080 2 0 120 364 0 25 316 0 0 0 154 1 0 2228 0 193 1 3 138 0 0 308 0 288 880 0 49 28 3 2 119 0 871 766 1 2 2 329 0 1401 5 312 13 1887 336 0 0 0 1 0 207 0 1887 0 22 570 0 6 171 0 1 591 0
"ENSMUSG00000029431" 0 0 0 0 0 0 0 0 0 0 0 0 0 0 0 0 0 0 0 0 0 0 0 0 0 0 0 0 0 0 0 0 0 0 0 0 0 0 0 0 0 0 0 0 0 0 0 0 0 0 0 0 0 0 0 0 0 0 0 0 0 0 0 0 0 0 0 0 0 0 0 0 0 0 0 0 0 0 0 0 0 0 0 0 0 0
"ENSMUSG00000029432" 0 0 1 1 0 1 39 1761 0 1 0 0 0 0 0 1885 2 2423 1527 3435 2 153 36 0 0 4 337 42 0 1479 0 0 0 0 0 0 2585 0 2 0 0 932 0 0 38 0 72 236 1 18 47 1 2 0 1 2 1618 2 1 1652 6 2046 1406 2763 2 4 34 4 1 167 1 0 1 1227 0 2095 1 1 0 1 2 3 1 4500 2 0
"ENSMUSG00000029433" 1 0 2614 1 945 1 51 1 0 446 0 0 0 0 0 0 0 0 48 1 0 0 0 0 0 0 0 6 0 164 0 1 0 8 0 0 0 0 2309 0 0 0 1 0 0 0 0 0 0 0 0 2285 3 841 1 48 2 0 0 0 0 0 40 1 1 0 1 0 0 0 0 0 0 158 0 0 0 2 3 1 2 2054 0 0 0 0
"ENSMUSG00000029434" 0 0 0 46 0 0 26 0 0 0 0 0 0 0 0 4835 0 3 2 4 0 1 1 0 0 0 0 0 18 1 0 0 0 0 0 0 0 0 0 150 0 0 0 0 1 1 0 0 0 0 0 1 0 0 0 0 0 0 0 4245 0 5 2 4 0 1 1 0 0 0 0 0 0 1 0 0 0 0 0 0 0 0 0 1 0 0
"ENSMUSG00000029436" 0 0 0 0 0 0 0 0 0 0 0 0 0 0 0 0 0 0 0 0 0 0 0 0 0 0 0 0 0 0 0 0 0 0 0 0 0 0 0 0 0 0 0 0 0 0 0 0 0 0 0 0 0 0 0 0 0 0 0 0 0 0 0 0 0 0 0 0 0 0 0 0 0 0 0 0 0 0 0 0 0 0 0 0 0 0
"ENSMUSG00000029437" 0 0 0 0 0 0 0 0 0 0 0 0 0 0 0 0 0 0 0 0 0 0 0 0 0 0 0 0 0 0 0 0 0 0 0 0 0 0 0 0 0 0 0 0 0 0 0 0 0 0 0 0 0 0 0 0 0 0 0 0 0 0 0 0 0 0 0 0 0 0 0 0 0 0 0 0 0 0 0 0 0 0 0 0 0 0
"ENSMUSG00000029438" 0 0 0 0 0 0 0 0 0 1 0 0 0 0 29 0 0 0 0 0 0 0 0 0 0 0 0 0 0 38 0 0 0 0 0 0 33 0 74 0 0 0 0 0 0 0 0 0 0 0 0 0 0 0 0 0 0 0 1 0 0 0 0 0 0 0 0 0 0 0 0 0 0 0 0 0 0 0 0 0 0 57 0 0 0 0
"ENSMUSG00000029439" 0 0 650 1 589 0 25 1 0 0 0 350 0 0 0 0 15 0 2 0 0 0 0 0 0 0 0 78 264 0 0 1 0 0 18 0 692 0 209 811 96 0 298 0 0 0 7 0 0 1 2 520 2 539 0 27 1 0 0 0 15 1 2 0 0 0 0 72 0 1 62 5 10 0 0 2 0 0 3 0 2119 0 712 0 0 0
"ENSMUSG00000029440" 1 0 0 0 0 0 0 0 0 0 0 0 302 0 0 1 1 0 1751 2 9 1 0 0 0 0 0 0 1 0 0 0 0 0 0 0 0 0 499 0 0 0 0 135 0 0 0 0 0 0 0 0 0 0 0 0 0 0 0 2 1 0 1566 2 8 1 0 1 0 0 1 0 0 0 0 0 0 0 13 0 0 409 0 0 0 0
"ENSMUSG00000029442" 0 0 1 0 0 0 0 0 0 0 0 0 0 0 0 0 0 0 0 0 0 0 0 0 0 0 177 0 0 0 0 0 0 0 0 0 1 0 0 1 0 0 0 0 0 0 0 0 0 0 0 1 0 0 0 0 0 0 0 0 0 0 0 0 0 0 0 0 0 0 0 0 0 0 0 0 0 0 0 0 0 0 0 0 0 0
"ENSMUSG00000029445" 0 0 0 0 0 0 0 0 0 0 0 0 0 0 0 0 0 0 0 0 0 0 0 0 0 0 0 0 0 0 0 0 0 0 0 0 0 0 0 0 0 0 0 0 0 0 0 0 0 0 0 0 0 0 0 0 0 0 0 0 0 0 0 0 0 0 0 0 0 0 0 0 0 0 0 0 0 0 0 0 0 0 0 0 0 0
"ENSMUSG00000029446" 0 0 0 0 0 0 2 1 0 127 0 0 0 0 0 1 47 0 0 1378 63 0 0 1 1 0 0 1295 1 0 2 0 0 0 0 0 0 1 0 419 0 772 0 0 392 1 0 1 0 0 0 0 0 0 0 0 1 1 0 0 0 0 0 0 58 0 0 0 0 0 1 0 0 0 0 0 0 0 0 0 0 0 0 1 1 2561
"ENSMUSG00000029447" 0 1 2 3 3 0 3994 1 0 1 0 0 0 0 119 756 1 2864 104 4 0 1940 2200 1 0 529 0 0 0 0 1030 0 3 0 0 0 4496 1 1 84 83 1 0 0 0 0 0 0 9 0 632 2 3 3 0 3271 1 0 1 689 2 2539 102 5 0 2 1921 92 0 206 0 0 1 0 0 1283 0 3 0 629 1 0 0 0 0 0
"ENSMUSG00000029449" 1 1 2 54 0 38 0 2132 0 2 0 595 93 13 1 36 3 0 326 0 0 124 0 0 0 212 0 0 975 0 2 0 0 0 43 375 0 1782 0 0 60 1 97 279 0 0 26 1 0 0 0 3 53 0 4 0 1923 0 0 36 2 0 0 0 0 127 0 0 1 28 0 944 1 0 1 1 1529 0 9 0 0 0 0 0 0 2
"ENSMUSG00000029451" 0 0 0 0 0 0 0 0 0 0 0 0 0 0 0 0 0 0 0 0 0 0 0 0 0 0 0 0 0 0 0 0 0 0 0 0 0 0 0 0 0 0 0 0 0 0 0 0 0 0 0 0 0 0 0 0 0 0 0 0 0 0 0 0 0 0 0 0 0 0 0 0 0 0 0 0 0 0 0 0 0 0 0 0 0 0
"ENSMUSG00000029452" 0 0 0 0 0 0 0 0 0 0 0 0 0 0 0 0 0 0 0 0 0 0 0 0 0 0 0 0 0 0 0 0 0 0 0 0 0 0 0 0 0 0 0 0 0 0 0 0 0 0 0 0 0 0 0 0 0 0 0 0 0 0 0 0 0 0 0 0 0 0 0 0 0 0 0 0 0 0 0 0 0 0 0 0 0 0
"ENSMUSG00000029454" 46 0 154 0 0 1 97 0 0 0 7 0 0 0 2 0 0 0 0 0 66 0 0 0 0 0 0 0 0 9 58 0 0 0 0 0 0 0 0 0 0 5 0 1 0 0 1 2 0 251 46 132 0 0 1 94 0 0 0 0 0 0 0 0 60 0 0 0 0 0 0 0 0 10 0 0 0 0 2 0 3 0 0 0 1 0
"ENSMUSG00000029455" 0 0 0 0 0 0 0 0 0 0 0 0 0 0 0 0 0 0 0 0 0 0 0 0 0 0 0 0 0 0 0 0 0 0 0 0 0 0 0 0 0 0 0 0 0 0 0 0 0 0 0 0 0 0 0 0 0 0 0 0 0 0 0 0 0 0 0 0 0 0 0 0 0 0 0 0 0 0 0 0 0 0 0 0 0 0
"ENSMUSG00000029456" 0 0 0 0 0 0 0 0 0 0 0 0 0 0 0 0 0 0 0 0 1 0 0 0 0 0 0 0 0 0 0 0 0 0 0 0 0 0 0 0 18 0 0 0 0 0 0 1013 0 1 0 1 0 0 0 0 0 0 0 1 0 0 0 0 1 0 0 1 0 0 0 0 0 0 0 0 0 0 0 1 1 0 0 2484 0 0
"ENSMUSG00000029458" 0 0 1 1 0 63 2 24 0 0 0 36 0 0 0 3 21 0 316 462 0 0 1 20 0 2 75 0 28 64 12 0 0 14 0 0 0 6 0 1474 25 4 0 0 0 12 67 0 0 2 0 2 1 0 46 2 0 0 0 3 20 0 284 0 0 0 1 222 1 0 23 1 0 57 0 2 0 3 16 4 0 1 1245 2 0 10
"ENSMUSG00000029461" 1 0 4073 250 0 2 0 1 501 1 0 58 2 1 74 1587 130 2 32 1 1 210 101 1 0 0 0 72 0 0 1 0 0 0 0 0 399 1 0 2 0 1 23 11 1 0 4 119 0 0 23 2 194 0 0 0 1 0 0 1366 110 1 2 2 0 0 95 1 0 0 0 0 0 0 1 0 0 0 0 0 1 0 2 0 0 43
"ENSMUSG00000029462" 1 0 106 3 0 0 0 901 2 1 0 914 240 0 0 1 720 84 67 117 879 2097 4274 0 0 117 0 0 0 43 0 168 265 952 0 1317 340 0 0 1 427 1 0 636 0 0 1 545 0 1445 0 3 3 0 1 0 801 1 1 1 457 27 63 0 760 1823 3588 0 1 39 0 1 0 40 0 298 0 1 0 1266 1 0 1 0 511 63
"ENSMUSG00000029463" 0 0 0 0 0 0 0 0 0 0 0 0 0 0 0 0 0 0 0 6 0 0 0 0 0 0 0 0 0 0 0 0 0 0 0 0 0 0 0 0 0 1 0 0 0 0 0 0 0 0 0 0 0 0 0 0 0 0 0 0 0 0 0 0 0 0 0 0 0 0 0 0 0 0 0 0 0 0 0 0 0 0 0 0 0 0
"ENSMUSG00000029464" 0 0 0 1 1 0 1 85 0 0 0 229 0 0 0 1 0 103 1432 0 0 0 0 0 0 0 0 0 0 578 183 0 0 0 2 0 1 0 148 1 1 1 0 0 0 0 0 1 0 0 0 0 1 1 0 1 77 0 0 1 0 0 1242 0 0 0 1 0 0 0 0 0 1 544 0 0 0 0 0 1 1 140 0 0 0 0
"ENSMUSG00000029465" 1 0 223 170 0 1 12 0 0 1210 1 0 12 0 0 25 0 0 0 0 1 24 0 84 0 0 0 0 417 0 79 0 0 0 0 1 0 0 0 0 0 0 1 0 0 0 0 0 1 0 0 0 0 0 1 15 1 0 1090 23 0 0 0 1 1 24 0 1 0 0 0 0 0 0 0 0 0 0 0 0 0 0 0 0 0 1
"ENSMUSG00000029466" 1 0 0 0 0 1 0 0 0 585 0 0 1 0 1 52 0 0 0 0 1 0 0 0 0 0 0 0 0 0 0 0 0 1 1 0 0 0 0 861 17 0 0 0 0 0 0 0 0 0 11 0 0 0 1 0 0 0 512 49 0 0 0 0 1 0 0 0 0 13 0 0 0 0 0 0 0 7 0 0 0 0 0 0 0 0
"ENSMUSG00000029467" 0 0 1 131 1 0 0 0 0 0 0 0 0 0 1175 20 244 0 1 1028 335 938 0 0 3 0 0 20 0 17 311 0 0 265 0 0 222 0 0 79 0 0 0 0 21 1 426 0 0 0 0 0 119 0 0 0 0 0 0 1 237 1 1 0 305 812 0 1 0 1 0 1 0 17 0 208 0 0 0 0 1 0 76 0 0 0
"ENSMUSG00000029468" 1 0 5013 340 4 1582 146 636 2 490 0 2 791 0 2 48 5 0 463 3422 648 1 231 0 0 1 2 0 0 1 0 1 430 0 1 0 16 2853 1 507 1081 0 1163 0 62 0 1 616 0 1 1 3300 2 4 1 69 584 1 370 40 2 0 16 1 598 0 204 0 0 0 0 0 0 1 0 1 706 2 413 1 9 1 469 1 448 0
"ENSMUSG00000029469" 0 0 0 0 0 0 0 6 0 0 0 0 0 0 0 0 0 0 0 0 0 0 0 0 0 0 0 1 0 0 0 0 0 0 0 0 0 2 0 0 0 0 0 0 0 0 0 0 0 0 0 0 0 0 0 0 4 0 0 0 0 0 0 0 0 0 0 0 1 0 0 0 0 0 0 0 2 0 10 0 0 0 0 0 0 0
"ENSMUSG00000029470" 0 0 0 2987 0 1 0 0 0 0 0 43 0 0 0 0 2 0 0 0 0 0 0 0 0 0 0 37 0 0 0 0 0 0 0 0 0 0 0 0 0 0 0 70 0 0 0 0 0 0 0 0 1 0 1 0 0 0 0 0 0 0 0 0 0 0 0 0 32 0 0 1 1 0 0 0 0 0 0 0 0 0 0 1 0 0
"ENSMUSG00000029471" 0 0 0 0 0 0 0 140 0 1 0 0 0 0 0 0 0 0 0 0 792 1 59 0 0 0 0 108 0 0 0 0 0 0 0 0 0 391 0 0 22 0 0 0 0 0 0 0 0 0 0 1 0 0 0 0 127 0 1 0 0 0 0 0 677 1 0 0 0 0 0 0 0 0 0 0 347 1 0 0 0 0 0 0 0 0
"ENSMUSG00000029472" 1 0 42 0 0 50 93 0 2 109 9 0 11 1867 0 6444 4 389 20 7 0 0 2 0 0 0 0 0 3 1 0 0 0 0 0 0 3 576 0 40 0 1665 1 1 1 0 0 0 0 1 312 40 0 2 1 86 0 1 0 5066 1 5 23 9 0 0 4 0 0 1 4 1 2302 1 0 3 457 2 9148 3 41 1 42 417 0 0
"ENSMUSG00000029474" 0 0 227 3 0 1658 4 0 0 0 239 0 0 569 0 7 0 0 236 1 0 0 0 1 0 0 0 153 0 0 0 0 0 0 0 0 345 115 0 0 491 1 6 0 0 0 0 0 0 0 0 204 3 0 1449 3 0 0 0 6 0 0 1 1 1 0 0 0 0 0 0 0 0 0 0 0 0 0 0 0 0 0 0 304 0 0
"ENSMUSG00000029475" 0 0 112 0 2189 0 249 0 2 0 0 0 344 0 0 579 0 1 0 0 0 91 799 0 1 6 1 0 1 46 0 0 0 0 0 0 0 1666 3 5 0 0 293 0 0 0 0 0 0 0 10 98 1 1847 0 215 0 1 0 0 0 1 1 0 0 88 737 0 0 15 2 0 0 45 0 0 1501 11 1 7 0 0 5 0 0 0
"ENSMUSG00000029477" 0 0 0 0 0 0 0 0 0 5 0 0 0 0 0 0 0 0 0 0 0 0 0 0 0 0 0 0 0 0 0 0 0 0 0 0 0 0 0 0 0 0 0 0 0 0 0 0 0 0 0 0 0 0 0 0 0 0 5 0 0 0 0 0 0 0 0 0 0 0 0 0 0 0 0 0 0 0 0 0 0 0 0 0 0 0
"ENSMUSG00000029478" 0 0 45 1 0 2 0 0 0 0 0 0 0 0 0 0 20 0 0 0 0 6 0 0 0 0 0 0 0 94 0 0 0 0 0 1 0 0 0 21 2 22 0 5 0 1 3 0 0 0 0 45 1 0 2 0 0 0 0 0 0 0 0 0 0 4 0 0 0 0 0 1 0 90 0 0 0 0 0 0 0 0 0 0 0 0
"ENSMUSG00000029480" 0 0 0 0 0 0 8 0 0 0 0 1 0 0 0 0 0 0 0 0 0 1 0 0 0 0 0 0 1 0 2 0 0 0 0 0 0 225 0 0 0 0 0 0 0 0 0 0 0 0 0 0 0 0 0 8 0 0 0 0 0 0 0 0 0 0 0 0 0 0 1 0 0 0 0 0 207 0 0 0 0 0 0 1 0 0
"ENSMUSG00000029482" 0 0 0 0 0 0 0 964 0 0 0 0 0 0 0 162 0 0 2 12 0 0 0 0 0 0 0 2 1 0 0 0 0 0 0 0 1 1498 0 36 0 7 0 0 0 0 0 0 0 0 0 0 0 0 0 0 0 0 0 137 0 0 3 17 0 0 0 1742 2 1 1 1 3 0 0 4 1386 1 0 1253 0 0 2 1 1 1
"ENSMUSG00000029484" 0 0 0 0 0 0 0 0 0 0 0 0 0 0 0 0 0 0 0 0 0 0 0 0 0 0 0 0 0 0 0 0 0 0 0 0 0 0 0 0 0 0 0 0 0 0 0 0 0 0 0 0 0 0 0 0 0 0 0 0 0 0 0 0 0 0 0 0 0 0 0 0 0 0 0 0 0 0 0 0 0 0 0 0 0 0
"ENSMUSG00000029486" 1 0 0 0 0 0 1 0 0 0 0 0 0 0 0 0 708 0 0 1 0 0 1 0 0 0 0 0 0 0 0 1 0 0 0 64 0 1 0 0 312 0 0 80 1 0 44 1062 0 0 22 0 0 0 0 2 0 0 0 0 0 0 0 0 0 0 1 0 0 0 0 0 0 0 0 0 0 0 0 0 0 0 0 0 0 0
"ENSMUSG00000029490" 0 0 0 0 0 0 0 0 0 0 0 0 0 0 0 0 0 0 0 0 0 0 0 0 0 0 0 0 0 0 0 0 0 0 0 0 0 0 0 0 0 0 0 0 0 0 0 0 0 0 0 0 0 0 0 0 0 0 0 0 0 0 0 0 0 0 0 0 0 0 0 0 0 0 0 0 0 0 0 0 0 0 0 0 0 0
"ENSMUSG00000029491" 0 0 0 0 0 0 0 0 0 0 0 0 0 0 0 0 0 0 0 0 0 0 0 0 0 0 0 0 0 0 0 0 0 0 0 0 0 0 0 0 0 0 0 0 0 0 0 0 0 0 0 0 0 0 0 0 0 0 0 0 0 0 0 0 0 0 0 0 0 0 0 0 0 0 0 0 0 0 0 0 0 0 0 0 0 0
"ENSMUSG00000029499" 0 0 0 0 0 0 0 0 2 0 0 0 0 0 0 0 0 0 0 0 0 0 2 0 0 0 0 0 0 0 0 0 0 0 0 0 1 0 0 2574 0 0 0 0 0 0 0 0 0 0 0 0 0 0 0 0 0 2 0 0 0 0 0 0 0 0 2 0 0 0 0 0 0 0 0 2 0 2 0 0 0 0 2029 0 0 1
"ENSMUSG00000029500" 0 0 0 0 0 0 0 0 0 0 0 0 0 0 0 0 30 0 0 0 0 0 0 0 0 0 0 0 0 0 0 0 0 0 0 0 0 0 0 1 0 0 0 0 0 0 0 0 0 0 0 0 0 0 0 0 0 0 0 0 0 0 0 0 0 0 0 0 0 0 0 0 0 0 0 0 0 0 0 14 0 0 1 0 0 0
"ENSMUSG00000029501" 171 0 0 0 47 1 5 0 0 0 609 7 148 0 0 540 0 0 0 3 384 261 0 894 0 0 0 0 657 0 0 0 0 0 0 205 1 0 0 0 846 29 0 0 0 0 0 0 0 0 31 0 0 46 0 6 0 0 0 432 0 0 0 2 323 249 0 0 0 0 0 0 0 0 0 0 0 0 821 1 2 0 0 0 0 0
"ENSMUSG00000029502" 0 0 769 0 320 0 0 0 1 54 0 0 0 0 0 1 0 0 7 0 0 0 0 0 0 70 0 0 0 0 0 0 0 0 0 0 117 0 0 0 0 0 0 0 0 0 0 0 0 0 0 693 4 3 5 4 4 1 51 2 0 0 8 0 3 0 0 0 0 0 1 0 0 0 0 103 3 52 0 0 0 0 0 2 3 4
"ENSMUSG00000029503" 0 0 0 0 0 0 0 0 0 0 0 0 0 0 0 0 0 0 0 0 0 0 0 0 0 0 0 0 0 0 0 0 0 0 0 0 0 0 0 0 0 0 0 0 0 0 0 0 0 0 0 0 0 0 0 0 0 0 0 0 0 0 0 0 0 0 0 0 0 0 0 0 0 0 0 0 0 0 0 0 0 0 0 0 0 0
"ENSMUSG00000029504" 0 0 0 0 1 0 0 0 61 0 0 0 0 0 0 0 2268 0 0 0 1 0 0 0 0 0 0 0 0 0 0 0 0 0 0 0 0 0 0 0 0 0 0 0 9 0 0 0 0 0 0 0 0 0 0 0 0 0 0 0 0 0 0 0 0 0 0 0 0 0 0 0 0 0 0 0 0 0 0 0 0 0 0 0 0 0
"ENSMUSG00000029505" 0 0 36 119 63 3 0 229 0 205 0 247 85 277 201 1220 2 2783 448 32 80 1 11 0 0 0 0 1 473 51 21 0 926 24 0 802 3625 0 6 349 0 11 55 0 0 1 81 87 0 251 254 33 3 15 5 0 15 0 194 926 2 2562 407 31 74 2 11 0 0 4 0 50 2 0 0 2778 1 2580 200 4221 21 6 84 119 80 183
"ENSMUSG00000029507" 0 0 33 0 1 0 1 0 0 226 0 0 0 0 0 2706 2 0 2 1 0 0 703 0 0 0 0 0 3036 0 0 0 0 0 0 3 2 3 845 1 21 0 1 0 0 0 0 0 0 0 0 34 0 2 0 2 0 0 211 2350 3 1 3 1 0 2 658 0 0 0 2612 1 0 0 0 4 3 380 1 5 2958 778 2 2 1 0
"ENSMUSG00000029510" 0 0 0 0 18 0 0 0 0 0 0 0 0 0 0 0 0 0 0 0 0 0 0 0 0 0 0 0 0 0 0 0 0 0 0 0 0 0 0 0 0 0 0 0 0 0 0 0 0 0 0 0 0 0 0 0 0 0 0 0 0 0 0 0 0 0 0 0 0 0 0 0 0 0 0 0 0 0 0 0 0 0 0 0 0 0
"ENSMUSG00000029512" 0 0 312 0 1010 0 0 0 0 0 0 1 0 0 526 0 0 0 0 0 0 0 0 0 0 0 0 0 0 24 1 0 1 0 0 0 0 0 0 0 0 1 20 0 0 5 1062 0 1 0 0 265 0 900 0 0 0 0 0 0 0 1 0 0 0 0 0 0 0 0 0 0 0 24 1 0 0 0 0 0 0 0 0 0 0 0
"ENSMUSG00000029513" 0 0 2 0 4297 0 0 0 1 2 0 1412 890 0 0 505 0 13 0 191 0 26 0 0 0 0 0 2 2330 1406 0 1 0 0 1 0 1097 0 0 0 15 46 0 249 0 1 0 583 0 0 1 3 1 3754 0 1 0 1 1 460 0 14 1 155 0 0 0 31 0 1 157 39 1 24 0 1 0 0 1 9 0 0 0 0 0 0
"ENSMUSG00000029516" 0 0 0 0 0 0 0 0 0 0 0 0 0 0 0 0 1 0 0 0 0 0 121 0 0 0 0 0 0 0 0 0 0 0 0 0 0 23 1 1 0 0 0 0 0 0 0 0 7 1 0 0 0 0 0 0 0 0 0 0 1 0 0 0 0 0 118 0 0 0 0 0 0 0 0 0 19 0 0 0 0 1 1 0 0 0
"ENSMUSG00000029517" 0 0 0 0 0 0 0 0 0 0 0 0 0 0 0 0 0 0 0 0 0 0 0 0 0 0 0 0 0 0 0 0 0 0 0 0 0 0 0 0 0 0 0 0 0 0 0 0 0 0 0 0 0 0 0 0 0 0 0 0 0 0 0 0 0 0 0 0 0 0 0 0 0 0 0 0 0 0 0 0 0 0 0 0 0 0
"ENSMUSG00000029518" 0 0 8 0 0 0 0 23 0 0 0 0 0 33 20 0 0 0 10 0 0 0 0 2405 0 0 0 0 3 9 0 269 0 0 0 3 0 0 3 4 0 0 0 0 0 0 0 0 0 0 105 7 0 0 0 0 8 0 0 0 0 0 0 0 0 0 0 0 0 0 0 0 0 7 0 0 0 0 0 0 0 0 0 0 0 0
"ENSMUSG00000029521" 0 0 0 0 2 0 0 0 0 1 0 0 0 0 0 0 0 0 0 0 0 0 0 0 0 0 0 0 0 0 0 0 0 0 0 0 0 0 0 1 1 0 0 1634 0 1 0 0 0 0 0 0 0 1 0 0 0 0 1 0 0 0 0 0 1 0 0 0 0 0 0 0 0 0 0 0 0 0 0 0 0 0 1 0 2 1932
"ENSMUSG00000029522" 0 0 0 0 0 0 0 0 0 0 0 0 0 0 0 0 0 0 0 0 0 0 0 0 0 0 0 0 0 0 0 0 0 0 0 0 0 0 0 0 0 0 0 0 0 0 0 0 0 0 0 0 0 0 0 0 0 0 0 0 0 0 0 0 0 0 0 0 0 0 0 0 0 0 0 0 0 0 0 0 0 0 0 0 0 0
"ENSMUSG00000029524" 0 0 0 1 0 0 0 0 0 0 0 0 0 0 0 0 0 0 0 0 0 0 0 0 0 0 0 0 0 0 0 0 0 0 0 0 0 0 0 0 0 0 0 0 0 0 0 0 0 0 0 0 0 0 0 0 0 0 0 0 0 0 0 0 0 0 0 0 0 0 0 0 0 0 0 0 0 0 0 0 0 0 0 0 0 0
"ENSMUSG00000029526" 0 0 0 0 0 0 0 0 0 0 0 0 0 0 0 0 0 0 0 0 0 0 0 0 0 0 0 0 0 0 0 0 0 0 0 0 0 0 0 0 0 0 0 0 0 0 0 0 0 0 0 0 0 0 0 0 0 0 0 0 0 0 0 0 0 0 0 0 0 0 0 0 0 0 0 0 0 0 0 0 0 0 0 0 0 0
"ENSMUSG00000029528" 0 0 272 0 2695 0 234 0 0 0 2 0 1 0 0 0 0 0 137 0 1 0 0 0 0 0 0 0 1 0 0 0 23 0 0 0 38 0 0 0 463 1 0 0 0 0 0 0 0 0 1 248 0 2351 0 0 1 0 0 0 0 0 0 0 1 0 0 0 0 0 1 0 0 0 0 33 0 1 1 0 1 0 0 0 0 0
"ENSMUSG00000029530" 82 0 56 0 11563 6 193 362 0 0 0 0 0 0 0 60 74 0 0 0 706 3 1 0 0 0 0 3476 0 0 2 0 0 0 0 1 0 0 199 0 0 0 13 237 0 0 2 0 1 0 0 59 2 6329 4 0 335 0 0 0 3 1 0 1 642 3 3 5 3139 1 1 2 0 0 2 0 0 0 0 0 0 1 0 0 0 0
"ENSMUSG00000029534" 0 0 0 0 0 0 0 0 0 0 0 0 0 0 0 0 1 0 1991 1 0 0 2 0 0 0 0 0 0 0 0 0 0 0 0 0 0 0 0 0 0 0 0 0 936 0 0 0 0 0 0 0 0 0 0 0 0 0 0 3 2 0 1807 1 0 0 3 1 1 25 0 985 0 0 0 0 0 0 0 0 0 0 0 0 0 0
"ENSMUSG00000029535" 0 0 0 0 0 194 0 0 0 2 0 0 0 0 0 0 0 0 0 0 0 0 0 0 0 0 0 4 0 1 0 0 0 0 0 0 1 0 0 0 254 0 0 0 0 0 0 0 0 0 0 0 1 0 186 0 0 0 4 0 0 0 0 0 0 0 0 3421 4 1 0 1 4 2 0 1 0 0 0 25 69 0 0 0 0 0
"ENSMUSG00000029536" 0 0 0 0 0 0 0 0 0 0 0 0 0 0 0 3 1 0 4822 0 0 0 0 0 0 0 0 0 0 0 0 0 0 0 0 0 0 0 0 0 0 0 0 0 1 0 0 0 0 0 0 0 0 0 0 0 0 0 0 2 3 0 4261 0 0 0 0 0 0 0 0 0 0 0 0 0 0 0 0 0 0 0 0 0 0 0
"ENSMUSG00000029538" 0 0 2 0 0 0 235 155 1 6 0 180 0 0 0 340 276 0 362 0 60 320 0 0 0 0 0 0 138 0 0 0 0 0 261 0 1 0 414 230 98 0 1 198 1204 0 0 0 0 0 365 1 0 0 0 200 138 0 0 279 257 0 238 0 56 1 0 0 0 0 120 0 0 0 0 1 0 1 1 70 0 374 223 117 0 0
"ENSMUSG00000029541" 0 0 0 0 0 0 0 0 0 0 0 0 0 0 0 0 0 0 0 0 0 0 0 0 0 0 0 0 0 0 0 0 0 0 0 0 0 0 0 0 0 0 0 0 0 0 0 0 0 0 0 0 0 0 0 0 0 0 0 0 0 0 0 0 0 0 0 0 0 0 0 0 0 0 0 0 0 0 0 0 0 0 0 0 0 0
"ENSMUSG00000029544" 0 0 0 0 0 0 0 0 0 0 0 0 0 0 0 0 0 0 0 0 0 0 0 0 0 0 0 0 0 11 0 0 0 0 0 0 0 0 0 0 0 0 0 0 0 0 0 0 0 0 0 1 0 0 0 0 0 0 0 0 0 0 0 0 0 0 0 0 0 0 0 0 0 10 0 0 0 0 1 0 0 0 0 0 0 0
"ENSMUSG00000029545" 0 0 0 0 0 0 0 0 0 0 0 0 0 0 0 0 0 0 0 0 0 0 0 0 0 0 0 4 0 0 0 0 0 0 0 0 5 0 0 0 0 0 0 0 0 0 0 0 0 0 0 0 0 0 0 0 0 0 0 0 0 0 0 0 0 0 0 0 0 0 0 0 0 0 0 0 0 1 0 222 0 0 0 0 0 0
"ENSMUSG00000029546" 0 0 0 0 0 0 0 0 0 0 0 0 0 0 0 0 0 0 0 0 0 0 0 0 0 0 0 0 0 0 0 0 0 0 0 0 0 0 0 0 0 0 0 0 0 0 0 0 0 0 0 0 0 0 0 0 0 0 0 0 0 0 0 0 0 0 0 0 0 0 0 0 0 0 0 0 0 0 0 0 0 0 0 0 0 0
"ENSMUSG00000029547" 0 0 0 0 0 0 0 0 0 217 0 0 0 0 0 0 1 0 516 0 0 1 0 0 0 0 0 0 63 0 0 0 0 0 0 0 1 1 1762 594 0 0 0 4 0 0 0 184 0 0 28 0 0 0 0 0 0 0 0 0 1 0 486 0 0 1 0 7 1 0 0 0 0 0 0 1 0 1 0 2 2 1590 0 0 0 5
"ENSMUSG00000029550" 9 0 0 0 0 0 0 23 0 0 90 0 0 0 0 9 0 0 0 0 172 0 21 0 0 0 0 0 0 0 0 0 21 0 239 0 0 36 0 0 0 1683 0 0 0 0 0 0 0 2 0 0 0 0 0 0 21 0 0 0 0 0 0 0 161 0 20 0 0 0 0 0 0 0 0 0 34 0 0 15 0 0 0 0 0 0
"ENSMUSG00000029551" 0 0 0 0 0 0 0 0 0 0 0 0 0 0 0 0 0 0 0 204 0 0 0 0 0 0 0 0 0 0 0 0 0 0 0 0 1 0 571 0 0 0 0 0 0 0 40 0 0 0 18 0 1 0 0 0 0 0 0 0 0 0 0 190 0 0 0 1 0 0 0 0 0 0 0 2 0 0 1 0 0 533 0 0 0 0
"ENSMUSG00000029552" 1 0 78 281 0 0 1592 0 11 702 0 1249 56 0 193 6745 585 448 78 130 2 4 317 0 0 0 0 853 2226 19 0 0 0 16 0 7 207 2 4009 3 33 0 0 1100 1021 3 276 131 0 5 0 73 4 0 0 1440 1 0 636 5469 533 0 3 23 3 4 146 9 351 85 1983 0 707 1 0 191 0 24 2 2 590 3520 2 0 127 4
"ENSMUSG00000029553" 0 0 0 0 0 0 0 0 0 0 0 0 0 0 0 0 0 0 0 0 0 0 0 0 0 0 0 0 0 0 0 0 0 0 0 0 0 0 0 0 0 0 0 0 0 0 0 0 0 0 0 0 0 0 0 0 0 0 0 0 0 0 0 0 0 0 0 0 0 0 0 0 0 0 0 0 0 0 0 0 0 0 0 0 0 0
"ENSMUSG00000029554" 0 0 0 0 0 0 0 0 0 193 0 0 0 0 0 0 0 0 0 0 1385 0 0 0 0 0 0 0 0 0 0 0 0 0 0 0 0 0 0 14 0 0 0 0 0 0 0 0 3 0 0 0 0 0 0 0 0 0 0 0 0 0 0 0 1261 0 0 0 0 0 0 0 0 0 0 0 0 0 0 0 0 0 13 150 0 0
"ENSMUSG00000029556" 0 0 0 0 0 0 0 0 0 0 0 0 0 0 0 0 0 0 0 0 0 0 0 0 0 0 0 0 0 0 0 0 0 0 0 0 0 0 0 0 0 0 0 0 0 0 0 0 0 0 0 0 0 0 0 0 0 0 0 0 0 0 0 0 0 0 0 0 0 0 0 0 0 0 0 0 0 0 0 0 0 0 0 0 0 0
"ENSMUSG00000029557" 0 0 0 1 0 0 697 0 0 0 0 0 0 0 70 0 0 0 0 0 0 0 0 0 0 27 0 0 0 292 0 0 0 0 0 0 0 0 0 0 0 0 0 0 0 0 0 0 0 0 0 0 1 0 0 659 0 0 0 0 0 0 0 0 0 0 0 0 0 0 0 0 0 0 0 0 0 0 0 0 0 0 0 0 0 0
"ENSMUSG00000029559" 0 0 1 0 54 58 1 0 0 0 0 0 31 0 0 0 4 0 0 204 0 0 37 0 0 0 0 0 1 4 0 0 0 1 0 0 0 55 36 1 0 0 0 0 0 0 83 0 1 0 0 0 0 0 0 0 0 0 0 0 0 0 0 179 0 0 0 0 0 0 0 0 0 0 0 0 0 0 0 0 0 35 1 0 0 0
"ENSMUSG00000029560" 0 0 2 0 0 0 0 0 0 0 0 0 0 0 0 0 0 0 0 0 0 0 0 0 0 0 0 0 0 0 0 0 0 0 0 0 0 0 0 0 0 0 0 0 0 0 0 0 0 0 0 2 0 0 0 0 0 0 0 0 0 0 0 0 0 0 0 0 0 0 0 0 0 0 0 0 0 0 0 0 0 0 0 0 0 0
"ENSMUSG00000029561" 0 0 0 0 3 0 0 0 0 0 0 0 0 0 0 0 0 1 0 256 0 0 0 0 0 0 0 0 0 0 0 0 0 0 0 0 0 0 0 0 0 0 0 0 0 0 0 0 0 0 0 0 0 2 0 0 0 0 0 0 0 1 0 204 0 0 0 0 0 0 0 0 0 0 0 0 0 0 0 0 0 0 0 0 0 0
"ENSMUSG00000029563" 1 0 2 1 0 0 0 0 0 0 0 0 0 0 0 0 0 0 0 0 0 0 1 0 0 0 0 0 0 0 0 0 0 0 0 0 0 0 0 0 0 0 0 0 0 0 0 0 0 0 0 2 1 0 0 0 0 0 0 0 0 0 0 0 0 0 1 0 0 0 0 0 0 0 0 0 0 0 0 0 0 0 0 0 0 0
"ENSMUSG00000029564" 0 0 0 0 0 0 0 0 0 0 0 0 0 0 0 0 0 0 0 0 0 0 0 0 0 0 0 0 0 0 0 0 0 0 0 0 0 0 0 0 0 0 0 0 0 0 0 0 0 0 1 0 0 0 0 0 0 0 0 0 0 0 0 0 0 0 0 0 0 0 0 0 0 0 0 0 0 0 0 0 0 0 0 0 0 0
"ENSMUSG00000029569" 0 1 0 0 0 115 0 0 0 0 0 0 0 1 0 0 0 0 0 0 0 0 0 0 0 0 1 0 0 0 0 0 0 0 0 0 0 150 0 0 0 0 0 1 0 1 0 0 0 1 2 0 0 0 0 0 0 0 0 0 0 0 0 0 0 0 0 0 0 0 0 0 0 0 0 0 0 0 0 0 0 0 0 1 0 0
"ENSMUSG00000029570" 2 0 30 1 0 0 0 12 0 1 0 0 0 0 1 208 1 1 0 1 0 0 6 20 0 0 0 0 0 0 0 0 0 0 0 57 0 0 1 0 0 0 0 2 0 0 0 0 0 2 0 24 1 0 0 0 0 0 1 185 0 0 0 1 0 0 6 0 0 3 0 87 0 0 0 0 0 1 0 0 25 1 0 0 0 0
"ENSMUSG00000029571" 0 0 0 0 0 0 1 25 0 0 0 0 0 0 2 347 0 0 0 0 0 1177 2 623 0 1 0 0 0 0 0 0 0 0 0 16 41 0 0 0 0 0 0 0 1 0 0 39 0 372 39 0 0 0 0 1 0 0 0 301 0 1 0 1 0 1084 1 0 0 0 0 0 0 0 0 0 0 0 0 0 0 0 0 0 31 0
"ENSMUSG00000029575" 0 0 0 0 0 0 0 0 0 0 0 0 0 0 0 56 0 0 0 0 0 0 0 0 0 0 0 0 0 0 0 0 0 0 0 0 0 0 0 0 0 0 0 0 0 0 0 0 0 0 0 0 0 0 0 0 0 0 0 45 0 0 0 0 0 0 0 0 0 0 0 0 0 0 0 0 0 0 0 0 0 0 0 0 0 0
"ENSMUSG00000029576" 0 0 0 0 0 0 0 0 0 0 0 0 0 0 0 0 0 0 0 0 0 0 0 0 0 0 0 0 0 0 0 0 0 0 0 0 0 0 0 0 0 0 0 0 0 0 0 0 0 0 0 0 0 0 0 0 0 0 0 0 0 0 0 0 0 0 0 0 0 0 0 0 0 0 0 0 0 0 0 0 0 0 0 0 0 0
"ENSMUSG00000029577" 0 0 2 2405 4 0 0 0 2018 0 0 0 12 0 0 0 2 0 62 0 0 359 0 1 0 1 0 0 0 1 0 0 0 3233 0 0 154 224 0 29 1 2721 1940 0 0 0 1 0 0 794 3084 2 2034 5 0 0 0 1833 1 1 2 0 1 0 0 328 0 0 0 0 0 2 0 0 0 137 204 1 0 0 0 1 0 0 1 3
"ENSMUSG00000029578" 0 0 2 1321 51 0 0 1 1 1 0 0 0 0 0 0 0 0 1 0 0 153 0 0 0 0 0 0 1 1 971 1603 0 0 0 1 0 0 212 0 0 0 0 0 0 0 149 705 0 1 0 2 1192 53 0 0 1 1 1 0 0 0 0 0 0 142 0 0 0 13 1 0 0 0 0 0 1 0 0 0 0 194 0 0 656 0
"ENSMUSG00000029580" 8338 18 36474 106281 122662 62584 123731 70441 51044 80618 10042 10852 21655 21130 8728 132215 122463 45071 59652 122825 55434 52991 154556 6604 19 5628 17417 22158 85137 66254 53465 3339 49796 9184 5648 38540 241025 94288 179280 12727 50141 9933 14673 24788 38319 1925 56583 67623 3226 14613 10002 9304 30292 34150 20324 28317 28445 20293 26868 32621 31002 13569 20385 30938 15674 19887 45142 32850 5593 5822 21923 11946 7033 19733 3879 47479 24862 15612 28643 38200 25670 43494 3875 40917 22359 11640
"ENSMUSG00000029581" 0 0 0 0 0 0 0 0 0 0 0 0 0 0 0 0 0 0 0 0 0 0 0 0 0 0 0 0 0 0 0 0 0 0 0 0 0 0 0 0 0 0 0 0 0 0 0 0 0 0 0 0 0 0 0 0 0 0 0 0 0 0 0 0 0 0 0 0 0 0 0 0 0 0 0 0 0 0 0 0 0 0 0 0 0 0
"ENSMUSG00000029586" 0 0 0 0 0 0 0 0 0 0 0 0 0 0 0 0 0 0 0 0 0 0 0 0 0 0 0 0 0 0 0 0 0 0 0 0 0 0 0 0 0 0 0 0 0 0 0 0 0 0 0 0 0 0 0 0 0 0 0 0 0 0 0 0 0 0 0 0 0 0 0 0 0 0 0 0 0 0 0 0 0 0 0 0 0 0
"ENSMUSG00000029587" 0 0 0 0 0 0 0 0 0 0 0 0 0 0 0 0 0 0 21 0 0 0 0 0 0 0 0 0 7 0 0 0 0 0 0 0 0 0 0 0 0 0 0 0 0 0 0 0 0 1 0 0 0 0 0 0 0 0 0 0 0 0 10 0 0 0 0 0 0 0 8 0 0 0 0 0 0 0 0 0 0 0 0 0 0 0
"ENSMUSG00000029591" 0 0 0 0 0 0 0 0 0 0 0 0 0 0 603 0 0 0 0 0 0 0 13 0 0 0 0 0 0 0 0 0 0 0 0 1 0 0 0 0 0 0 0 0 0 0 0 0 0 0 0 0 0 0 0 0 0 0 0 0 0 0 0 0 0 0 12 0 0 0 0 0 0 0 0 0 0 0 0 0 0 0 0 0 0 0
"ENSMUSG00000029592" 0 0 0 0 0 0 0 0 0 0 0 1 0 0 0 0 0 0 0 0 0 1 0 0 0 0 0 0 0 0 0 0 0 0 0 0 0 0 0 0 0 0 0 0 0 1 5750 0 129 0 0 0 0 0 0 0 0 0 0 0 0 0 0 0 0 1 0 0 0 0 0 0 0 0 0 0 0 0 0 0 0 0 0 0 0 0
"ENSMUSG00000029594" 0 0 0 0 11 0 0 0 0 0 0 0 0 0 127 0 231 0 0 0 0 286 0 0 0 1 0 0 29 131 0 0 0 0 0 0 0 0 0 0 0 0 40 0 0 0 0 128 0 0 0 0 0 0 0 0 0 0 0 0 1 0 0 0 0 272 0 0 0 0 0 1 0 132 0 0 0 1 0 826 1 0 0 0 0 0
"ENSMUSG00000029595" 0 0 0 0 0 0 0 0 0 0 0 0 0 0 0 0 0 0 0 0 0 0 0 0 0 0 0 0 0 0 0 0 0 0 0 0 0 0 0 0 0 0 0 0 0 0 0 0 0 0 0 0 0 0 0 0 0 0 0 0 0 0 0 0 0 0 0 0 0 0 0 0 0 0 0 0 0 0 0 0 0 0 0 0 0 0
"ENSMUSG00000029596" 0 0 0 0 0 0 0 0 0 0 0 0 0 0 0 0 0 0 0 0 0 0 0 0 0 0 0 0 0 0 0 0 0 0 0 0 0 0 0 0 0 0 0 0 0 0 0 0 0 0 0 0 0 0 0 0 0 0 0 0 0 0 0 0 0 0 0 0 0 0 0 0 0 0 0 0 0 0 0 0 0 0 0 0 0 0
"ENSMUSG00000029597" 0 0 0 0 0 0 0 0 0 0 0 0 0 0 0 0 0 0 0 0 0 0 0 0 0 0 0 0 0 0 0 0 0 0 0 0 0 0 0 0 0 0 0 0 0 0 0 0 0 0 0 0 0 0 0 0 0 0 0 0 0 0 0 0 0 0 0 0 0 0 0 0 0 0 0 0 0 0 0 0 0 0 0 0 0 0
"ENSMUSG00000029598" 0 0 0 0 2 122 0 0 0 0 0 0 0 0 0 0 0 0 3 0 0 0 0 0 0 0 0 0 0 0 0 0 0 0 0 1 0 196 0 0 0 0 0 0 0 0 0 0 0 0 134 0 0 2 0 0 0 0 0 0 0 0 6 0 0 0 0 0 0 61 0 0 0 0 0 0 0 0 0 0 0 0 0 0 0 0
"ENSMUSG00000029599" 0 0 550 0 3 1 0 1 0 140 0 0 87 53 0 0 52 1 18 7 112 32 1 0 0 0 0 1 2 0 0 0 0 0 24 0 4 0 5 0 0 0 0 0 0 4 236 0 0 28 13 502 3 7 5 6 5 3 122 0 30 1 18 7 90 0 1 6 5 71 2 2351 5 1 4 18 0 12 1752 6 6 11 5 212 0 0
"ENSMUSG00000029600" 0 0 0 0 0 0 0 0 1 0 0 0 0 0 0 0 0 0 2 0 0 0 0 0 0 0 0 0 0 0 0 0 0 0 0 0 0 0 0 0 0 0 0 0 0 0 0 0 0 0 0 0 0 0 0 0 0 1 0 0 0 0 0 0 0 0 0 0 0 0 0 0 0 0 0 0 0 0 0 0 0 0 0 0 0 0
"ENSMUSG00000029601" 0 0 0 0 0 0 0 0 0 0 0 0 0 0 0 0 0 0 0 0 0 0 0 0 0 0 0 0 0 0 0 0 0 0 0 0 0 0 0 0 0 0 0 0 0 0 0 0 0 0 0 0 0 0 0 0 0 0 0 0 0 0 0 0 0 0 0 0 0 0 0 0 0 0 0 0 0 0 0 0 0 0 0 0 0 0
"ENSMUSG00000029602" 0 1 0 0 0 0 0 0 0 1 0 0 0 0 0 0 0 0 0 0 0 0 0 0 0 0 0 5 0 0 0 0 0 0 0 0 0 0 0 0 0 0 0 0 0 0 0 0 0 0 0 0 0 0 0 0 0 0 1 0 0 0 0 0 0 0 0 0 0 84 0 0 0 0 0 0 0 0 0 0 0 0 0 32 0 0
"ENSMUSG00000029603" 1 0 75 4 1465 0 0 42 1 0 0 9 2 0 2204 470 1373 1 1 116 693 56 0 0 0 0 1 1248 9 35 0 0 0 1 3 132 7 0 286 1 0 0 11 0 0 0 0 0 0 0 136 0 2 1309 0 0 2 0 0 415 2 1 1 2 609 57 1 19 614 0 8 0 0 33 0 6 0 0 0 54 1 266 0 0 0 0
"ENSMUSG00000029605" 0 0 28 543 6 1 0 14 0 1 0 0 0 0 51 3 0 2 2 1 0 2523 0 0 0 1 0 0 1689 0 0 0 0 1 0 0 0 1 0 0 8 0 1 0 0 0 0 0 0 0 97 24 0 5 0 0 15 0 0 3 0 2 2 1 0 2315 0 0 0 0 0 0 0 0 0 1 0 0 1 0 342 0 0 0 1 0
"ENSMUSG00000029607" 0 0 0 0 0 39 0 0 0 0 0 0 0 0 0 0 0 0 0 0 0 0 0 0 0 0 0 0 0 0 0 0 0 0 0 0 0 0 0 0 0 0 0 0 0 0 0 0 0 0 0 0 0 0 37 0 0 0 0 0 0 0 0 0 0 0 0 0 0 0 0 0 0 0 0 0 0 0 0 0 0 0 0 0 0 0
"ENSMUSG00000029608" 0 0 0 0 0 0 0 0 0 0 0 0 0 0 0 0 0 0 0 0 0 0 0 0 0 0 0 0 0 0 0 0 0 0 0 0 0 0 0 0 0 0 0 0 0 0 0 0 0 0 0 0 0 0 0 0 0 0 0 0 0 0 0 0 0 0 0 0 0 0 0 0 0 0 0 0 0 0 0 0 0 0 0 0 0 0
"ENSMUSG00000029610" 0 0 1 1 0 0 768 0 0 0 0 0 0 0 0 0 0 0 0 0 0 7 0 0 0 207 0 0 0 0 0 0 0 0 0 0 0 0 0 0 0 0 0 0 0 0 0 112 0 0 0 1 2 0 0 718 0 0 0 0 0 0 0 0 0 7 0 0 0 0 0 0 0 0 0 0 0 0 0 0 0 0 0 0 0 0
"ENSMUSG00000029613" 0 0 1 7 0 195 0 0 0 7 0 1 0 0 0 0 49 31 0 0 0 24 0 0 1 0 0 0 0 0 566 0 636 0 1641 0 0 0 1 17 0 852 0 0 0 0 25 0 0 55 0 1 0 0 186 1 0 0 7 0 0 0 0 0 0 23 0 1 0 0 0 0 0 0 0 0 0 0 0 0 0 0 17 0 0 59
"ENSMUSG00000029614" 503 0 445 69 1214 82 1124 375 6 1607 705 39 375 0 61 2343 975 3 2413 3625 2 2049 10 0 1 0 253 533 1003 597 1441 881 389 328 1 1055 840 500 2038 434 683 712 81 142 1688 1 1536 1045 6 743 23 18 1 723 12 659 341 0 1306 1773 565 1 1647 2216 2 730 2 0 465 119 322 394 48 243 2 487 323 0 882 393 8 874 2 14 353 0
"ENSMUSG00000029616" 83 0 1 0 0 583 1516 0 0 2854 0 2 0 0 73 1 58 1 0 0 2 1 1 0 0 0 0 0 1 0 0 0 0 0 0 0 1 768 0 0 0 720 0 139 0 0 0 1617 0 14 0 1 0 1 0 1389 0 1 2436 0 15 0 0 0 2 1 0 0 0 13 1 564 0 1 0 1 0 158 0 0 110 0 0 55 1454 3
"ENSMUSG00000029617" 0 0 1 1 0 0 0 0 0 0 0 87 0 0 1 115 0 163 1 16 0 0 1 0 0 109 0 0 188 0 0 0 0 0 0 100 1 0 0 0 0 0 0 0 0 0 0 294 0 0 0 1 1 0 0 0 0 0 0 107 1 140 0 0 0 0 0 49 0 1 176 44 0 0 0 1 0 0 43 0 0 0 0 0 274 0
"ENSMUSG00000029618" 0 0 0 0 0 0 0 0 0 0 0 0 0 0 0 0 0 0 0 0 0 0 0 0 0 0 0 0 0 0 0 0 0 0 0 0 0 0 0 0 0 0 0 0 0 0 0 0 0 0 0 0 0 0 0 0 0 0 0 0 0 0 0 0 0 0 0 0 0 0 0 0 0 0 0 0 0 0 0 0 0 0 0 0 0 0
"ENSMUSG00000029620" 0 0 0 0 0 0 0 0 0 0 0 0 0 0 0 0 0 0 0 0 0 0 0 0 0 0 0 0 0 0 0 0 0 0 0 0 0 0 0 0 0 0 0 0 0 0 0 0 0 0 0 0 0 0 0 0 0 0 0 0 0 0 0 0 0 0 0 0 0 0 0 0 0 0 0 0 0 0 0 0 0 0 0 0 0 0
"ENSMUSG00000029621" 342 0 6 691 3 2396 74 1900 606 0 1663 0 413 0 69 466 98 500 1 0 73 344 16 0 0 0 96 1513 0 4 49 0 0 0 0 0 7733 0 1 1 0 1085 0 138 0 889 9 0 0 573 0 6 2 3 1852 61 1643 4 0 403 0 472 1 0 68 8 15 2 1 0 0 0 0 0 0 6417 0 2 2 4 3 2 1 1 0 0
"ENSMUSG00000029622" 1 0 166 222 42 0 0 31 144 215 0 63 2 53 87 94 7131 30 1024 996 3 1509 26 579 0 188 0 124 0 863 118 0 0 19 0 115 21 232 1 27 73 0 57 1264 66 1 1 319 0 0 33 151 207 0 0 1 22 3 0 73 4438 4 906 879 4 1395 5 79 57 144 0 528 0 791 0 3 190 26 1264 147 17 1 24 2 51 0
"ENSMUSG00000029623" 0 0 0 0 0 18 2 0 0 0 0 87 0 7 0 447 184 98 16 0 0 2 0 0 0 154 0 0 0 9 83 0 0 0 0 65 259 15 2 0 6 497 4 0 309 0 214 67 0 0 0 0 0 0 0 5 0 0 0 0 0 1 16 0 0 0 0 0 0 1 0 0 0 8 0 0 0 2 1084 725 0 1 0 0 61 0
"ENSMUSG00000029624" 0 0 0 0 0 0 0 0 0 0 0 0 0 0 0 0 0 257 0 0 0 0 0 0 0 0 0 0 100 0 0 0 0 0 0 0 0 0 0 0 0 0 0 0 0 0 0 0 0 0 0 0 0 0 0 0 0 0 0 0 0 0 0 0 0 0 0 62 0 0 0 0 0 0 0 0 0 0 2 0 0 0 0 0 0 0
"ENSMUSG00000029625" 0 2 0 0 0 1 11 0 0 0 0 0 0 0 0 0 0 2 0 1 0 333 0 0 1 1 683 0 2761 252 0 0 0 0 0 996 0 2 1022 2 0 0 0 238 0 0 0 1871 0 0 0 0 0 0 0 11 0 1 0 0 0 2 0 1 0 315 0 0 0 0 2055 0 0 1 1 1 2 1 1 0 0 850 2 0 1700 88
"ENSMUSG00000029627" 0 0 0 0 0 1 0 72 0 0 108 0 0 0 0 0 0 0 0 0 0 0 0 0 0 0 0 0 0 0 52 119 0 0 0 0 275 0 0 0 0 1 0 0 0 0 0 0 0 0 0 0 0 0 1 0 64 0 0 0 0 0 0 0 0 0 0 1 0 59 0 313 388 0 0 0 0 0 0 0 0 0 0 2 1 0
"ENSMUSG00000029629" 91 0 7 0 1 1 0 51 1 1683 0 0 0 6 28 6 0 1 4984 0 0 11 1032 1 0 0 0 0 35 2 354 118 12 0 0 0 570 0 6164 3 365 47 1 0 0 225 0 464 1 192 0 5 0 0 1 0 52 1 1541 1 0 1 2151 0 1 11 828 0 0 0 0 0 1 0 0 8 0 2 462 590 8 5433 4 0 0 0
"ENSMUSG00000029630" 0 0 0 0 0 0 0 0 0 0 0 0 0 0 0 0 0 0 0 0 0 0 0 0 0 0 0 0 0 0 0 0 0 0 0 0 0 0 0 0 0 0 0 0 0 0 0 0 0 0 0 0 0 0 0 0 0 0 0 0 0 0 0 0 0 0 0 0 0 0 0 0 0 0 0 0 0 0 0 0 0 0 0 0 0 0
"ENSMUSG00000029632" 0 0 570 2353 1 80 1473 394 4 1831 137 202 258 545 48 211 1822 283 184 4 1473 994 88 63 0 6 0 539 138 53 620 0 89 46 1 925 5052 1118 208 3 117 1 0 121 749 0 492 374 2 117 725 503 1388 1 4 1236 354 4 1440 195 1377 0 112 5 1172 205 67 2113 2 0 132 16 6 3 5 3022 874 5 407 0 15 108 3 1964 288 1
"ENSMUSG00000029633" 0 0 0 0 0 19 0 0 0 0 0 0 0 0 0 0 0 0 0 0 0 0 0 0 0 0 0 0 0 19 0 0 0 0 0 0 19 30 0 0 0 0 0 0 0 0 0 0 0 0 0 0 0 0 0 0 0 0 0 0 0 0 0 0 0 0 0 0 0 0 0 0 0 19 0 0 0 0 0 0 0 0 0 0 0 0
"ENSMUSG00000029634" 1 0 0 1 1 0 19 0 0 2 0 0 47 0 0 1 19 49 1 3419 0 1 2 0 0 0 0 7 0 128 2381 0 0 0 0 2 0 615 7 0 2502 0 0 1 0 0 10 24 0 0 0 0 1 0 0 0 0 0 2 1 18 48 1 3039 0 2 2 15 1 0 0 1 0 117 0 0 549 0 557 0 0 7 0 33 0 0
"ENSMUSG00000029635" 0 0 341 1 0 1 16 1459 0 1 3 380 0 0 119 1116 0 71 935 0 0 1 0 0 0 0 0 0 0 0 0 0 0 0 0 0 0 2 29 22 0 0 0 0 0 0 4 0 1 0 0 288 1 0 1 16 1324 0 1 971 0 1 865 0 0 1 0 1299 0 12 0 696 0 0 0 1 2 0 0 46 0 0 0 0 0 0
"ENSMUSG00000029636" 0 0 0 1 0 0 0 0 0 0 0 0 0 0 0 0 0 0 0 0 0 0 0 0 0 0 0 0 0 0 0 0 0 0 0 0 0 0 0 0 0 0 0 0 0 0 0 0 0 0 0 0 0 0 0 0 0 0 0 0 0 0 0 0 0 0 0 0 0 0 0 0 0 0 0 0 0 0 0 0 0 0 0 0 0 0
"ENSMUSG00000029638" 0 0 0 0 3 0 4 0 3 0 0 0 0 0 0 0 0 0 0 0 0 0 0 0 0 34 0 0 0 4 0 0 2 0 0 0 0 0 2 0 0 0 0 0 0 0 4 0 0 0 0 0 0 0 0 4 0 3 0 0 0 0 0 0 0 0 0 0 0 0 0 0 0 1 0 0 0 0 0 0 0 2 0 0 0 0
"ENSMUSG00000029640" 0 0 0 0 1 0 0 0 0 0 0 0 0 0 0 0 0 51 0 0 0 0 0 0 0 0 0 0 0 0 0 0 4 0 0 199 0 0 0 0 0 0 0 0 0 0 0 0 0 0 2 0 0 1 0 0 0 0 0 0 0 47 0 0 0 0 0 0 0 0 0 0 0 0 0 0 0 0 0 0 0 0 0 0 0 0
"ENSMUSG00000029641" 0 0 0 1 0 1 0 0 0 0 0 0 0 0 0 0 1779 0 1 2 0 7 0 0 0 0 0 0 0 0 0 0 0 0 0 0 0 0 0 0 0 0 0 0 0 0 0 0 0 0 0 0 1 0 1 0 0 0 0 0 1598 1 1 2 0 7 0 0 0 1 0 49 0 0 0 0 0 0 0 0 0 0 0 0 0 0
"ENSMUSG00000029642" 10 1 282 619 3 3 109 691 0 63 44 80 0 1 1 1 2 0 0 1 3608 1 0 176 0 0 63 153 432 153 196 1 3 1 17 491 0 5 2233 17 199 0 0 43 648 1178 447 0 0 0 0 111 539 3 0 2 623 0 0 1 2 0 0 0 2836 1 0 626 0 84 394 0 1 79 0 0 2 0 27 169 0 1026 1 30 0 1
"ENSMUSG00000029644" 0 0 0 0 0 0 0 0 0 0 0 0 0 0 0 0 0 0 0 0 0 0 0 0 0 0 0 0 0 0 0 0 0 0 0 0 0 0 0 0 0 0 0 0 0 0 0 0 0 0 0 1 0 0 0 0 0 0 0 0 0 0 0 0 0 0 0 0 0 0 0 0 0 0 0 0 0 0 0 0 0 0 0 0 0 0
"ENSMUSG00000029646" 0 0 0 0 0 0 0 0 0 0 0 0 0 0 0 0 0 0 0 0 0 0 0 0 0 0 0 0 0 0 0 0 0 0 0 0 0 0 0 0 0 0 0 0 0 0 0 0 0 0 0 0 0 0 0 0 0 0 0 0 0 0 0 0 0 0 0 0 0 0 0 0 0 0 0 0 0 0 0 0 0 0 0 0 0 0
"ENSMUSG00000029647" 379 1 289 10 149 840 171 55 2 756 295 2169 444 0 108 2159 601 61 1830 5827 1980 1899 698 0 0 4 132 281 587 631 3 541 150 118 154 34 13306 1161 2229 1568 519 5 3 808 13 0 4187 459 0 845 2 274 3 131 2 156 54 0 651 1385 402 5 590 3788 1516 586 622 2 248 11 389 341 1 498 0 9631 11 3 832 1437 2033 1164 1405 229 377 1197
"ENSMUSG00000029648" 0 0 0 0 0 0 0 0 0 0 0 0 0 0 0 0 0 0 0 0 0 0 0 0 0 0 0 0 0 0 0 0 0 0 0 0 0 0 1 0 0 0 0 0 0 0 0 0 0 0 0 0 0 0 0 0 0 0 0 0 0 0 0 0 0 0 0 0 0 0 0 0 0 0 0 0 0 0 0 0 0 1 0 0 0 0
"ENSMUSG00000029649" 122 0 1151 109 1398 82 1 1 1 12 791 206 72 981 13 1362 2589 60 1 4 2173 146 2726 1 0 0 0 899 546 836 124 0 15 133 0 0 1064 374 297 3 631 1083 1 0 346 0 0 75 0 90 0 1 85 1239 0 1 0 0 1 1176 2181 56 1 4 1840 2 2277 567 828 37 0 57 0 81 2 4 246 1 0 0 1 276 2 1 0 2
"ENSMUSG00000029650" 0 0 0 0 0 0 0 0 0 0 0 0 0 0 4 0 0 0 0 0 0 0 0 0 0 0 0 0 22 0 4 0 0 0 0 1 1 0 1 1 0 0 0 0 0 0 0 0 0 0 0 0 0 0 0 1 0 0 1 0 0 0 0 0 0 0 0 3030 0 1 0 0 0 0 0 1 0 0 0 0 0 0 0 0 0 1
"ENSMUSG00000029651" 0 0 0 0 0 0 0 0 0 0 0 0 0 0 0 0 0 0 0 0 0 0 0 0 0 0 0 0 0 0 0 0 0 0 0 0 0 0 0 0 0 0 0 0 0 0 0 0 0 0 0 0 0 0 0 0 0 0 0 0 0 0 0 0 0 0 0 0 0 0 0 0 0 0 0 0 0 0 0 0 1 0 0 0 0 0
"ENSMUSG00000029655" 0 0 0 634 3 363 2 430 2 16 2 230 0 1 8 50 4 0 0 179 0 40 77 149 0 0 10 1 0 48 0 0 1 77 0 0 2 24 0 2456 0 1 2 585 1 0 716 34 0 12 1 1 3 2 315 1 354 2 1 33 2 1 0 155 0 37 81 0 1 0 0 0 0 0 0 1 0 77 0 1 1 0 1886 22 0 2
"ENSMUSG00000029656" 0 0 0 0 0 0 0 0 0 0 0 0 0 0 0 0 0 0 0 0 0 0 0 0 0 0 0 0 0 0 0 0 0 0 0 0 0 0 0 0 0 0 0 0 0 0 0 0 0 0 0 0 0 0 0 0 0 0 0 0 0 0 0 0 0 0 0 0 0 0 0 0 0 0 0 0 0 0 0 0 0 0 0 0 0 0
"ENSMUSG00000029657" 0 0 1 0 6 0 8 0 0 0 0 0 18 0 0 1 0 0 700 0 1 0 0 2 0 0 915 0 0 0 0 0 0 0 0 0 1 0 0 0 0 276 0 0 0 0 0 0 0 0 265 1 0 8 0 9 0 0 0 1 0 0 590 0 0 0 0 0 0 2 0 0 0 0 0 0 0 0 0 0 0 0 0 0 0 0
"ENSMUSG00000029658" 864 0 0 0 0 0 0 0 0 0 0 0 0 0 0 0 0 0 0 0 0 0 0 0 0 0 0 0 0 0 0 0 0 0 0 0 0 0 0 0 0 0 0 0 0 0 0 0 0 0 0 0 0 0 0 0 0 0 0 0 0 0 0 0 0 0 0 0 0 0 0 0 0 0 0 0 0 0 0 0 0 0 0 0 0 0
"ENSMUSG00000029659" 0 0 0 0 0 0 0 0 0 1 0 0 0 0 0 0 0 0 0 1 0 0 0 0 0 0 0 0 0 0 0 0 0 0 0 0 0 0 0 0 0 0 0 0 0 0 0 0 0 0 0 0 0 0 0 0 0 0 1 0 0 0 0 1 0 0 0 2 0 0 0 1 1043 0 1 0 0 0 0 0 0 0 0 0 0 0
"ENSMUSG00000029660" 0 0 0 0 0 0 0 0 0 0 0 0 0 0 0 0 0 0 0 0 0 0 0 0 0 0 0 0 0 0 0 0 0 0 0 0 0 0 0 0 0 0 0 0 0 0 0 0 0 0 0 0 0 0 0 0 0 0 0 0 0 0 0 0 0 0 0 0 0 0 0 0 0 0 0 0 0 0 0 0 0 0 0 0 0 0
"ENSMUSG00000029661" 0 0 0 0 0 0 0 0 0 0 0 0 0 0 0 0 0 0 0 0 0 0 0 0 0 0 0 0 0 0 0 0 0 0 0 0 0 0 0 0 0 0 0 0 0 0 0 0 0 0 0 0 0 0 0 0 0 0 0 0 0 0 0 0 0 0 0 0 0 0 0 0 0 0 0 0 0 0 0 0 0 0 0 0 0 0
"ENSMUSG00000029663" 0 0 0 0 0 0 0 0 0 0 0 0 0 0 0 0 0 0 0 0 0 0 0 1 0 0 0 0 0 0 0 0 0 0 0 0 0 0 0 0 0 0 0 0 0 0 0 0 0 0 0 0 0 0 0 0 0 0 0 0 0 0 0 0 0 0 0 0 0 0 0 0 0 0 0 0 0 0 0 0 0 0 0 0 0 0
"ENSMUSG00000029664" 0 0 0 0 0 0 0 0 0 0 0 0 0 0 0 0 0 0 0 0 0 0 0 0 0 0 0 0 0 0 0 0 0 0 0 0 0 0 0 0 0 0 0 0 0 0 0 0 0 0 0 0 0 0 0 0 0 0 0 0 0 0 0 0 0 0 0 0 0 0 0 0 0 0 0 0 0 0 0 0 0 0 0 0 0 0
"ENSMUSG00000029669" 0 0 0 0 0 0 0 0 0 0 0 0 0 0 0 0 0 0 0 0 0 0 0 0 0 0 0 0 0 0 0 0 0 0 0 0 0 0 0 0 0 0 0 0 0 0 0 0 0 0 0 0 0 0 0 0 0 0 0 0 0 0 0 0 0 0 0 0 0 0 0 0 0 0 0 0 0 0 0 0 0 0 0 0 0 0
"ENSMUSG00000029670" 0 0 1 2 3 72 6 2148 0 0 0 18 0 0 0 0 2 1 637 0 0 0 86 0 0 0 0 0 0 29 0 0 0 0 0 0 0 109 0 0 0 0 0 0 0 10 1 10 0 0 0 3 3 3 0 6 1772 0 0 0 0 0 0 0 0 1 0 0 0 0 0 0 0 0 0 1 0 0 0 0 228 0 0 0 10 0
"ENSMUSG00000029671" 0 0 0 0 0 0 0 0 0 0 0 0 0 0 63 0 0 0 0 0 0 0 0 0 0 0 0 0 0 0 0 0 0 0 0 0 0 0 0 0 0 0 0 0 0 0 0 0 0 0 0 0 0 0 0 0 0 0 0 0 0 0 0 0 0 0 0 0 0 0 0 0 0 0 0 0 0 0 0 0 0 0 0 0 0 0
"ENSMUSG00000029672" 1 0 112 13 198 14 202 614 33 546 0 98 0 0 0 3 2 1927 2 0 14 1658 1 1 0 3 0 377 6696 16 1221 0 0 0 0 0 601 53 8 1 0 664 8 13 3 13 466 4 0 1 315 71 10 166 1 95 543 3 4 2 1 36 1 0 3 1442 1 905 330 0 5552 1 1 9 0 508 26 27 1 1 536 3 0 1 0 146
"ENSMUSG00000029673" 0 0 0 0 0 0 0 0 0 0 0 0 0 0 0 0 0 0 0 0 0 0 0 0 0 0 0 0 0 0 0 0 0 0 0 0 0 0 0 0 0 0 0 0 0 0 0 0 0 0 0 0 0 0 0 0 0 0 0 0 0 0 0 0 0 0 0 0 0 0 0 0 0 0 0 0 0 0 0 1 0 0 0 0 0 0
"ENSMUSG00000029674" 69 0 0 0 0 0 0 0 0 0 0 0 0 0 0 0 0 0 0 0 0 0 0 0 0 0 0 507 0 0 1 0 0 0 0 0 0 0 0 0 0 0 0 0 0 0 0 0 0 0 0 0 0 0 0 0 0 0 0 0 0 0 0 0 0 0 0 0 0 0 0 0 0 0 0 0 0 0 0 0 0 0 0 0 0 0
"ENSMUSG00000029675" 0 0 0 0 0 0 0 0 0 0 0 0 0 0 0 0 0 0 0 0 0 0 0 0 0 0 0 0 0 0 0 0 0 0 0 0 0 0 0 0 0 0 0 0 0 0 0 0 0 0 0 0 0 0 0 0 0 0 0 0 0 0 0 0 0 0 0 0 0 0 0 0 0 0 0 0 0 0 0 0 0 0 0 0 0 0
"ENSMUSG00000029676" 0 0 29 0 0 629 1 0 0 0 0 73 0 0 6 208 3 1322 0 0 0 0 0 0 0 0 289 0 0 0 1 1 0 0 0 9 0 868 0 0 1100 0 0 1 0 0 0 0 0 0 0 28 0 0 0 0 0 0 0 193 3 0 0 0 0 0 0 0 0 39 0 1183 1 0 1 0 0 0 0 0 0 0 0 1 0 0
"ENSMUSG00000029678" 0 0 0 0 0 0 0 0 0 0 0 0 0 0 0 0 0 0 0 0 0 0 0 0 0 0 0 0 0 0 0 0 0 0 0 0 0 0 0 0 0 0 0 0 0 0 0 0 0 0 0 0 0 0 0 0 0 0 0 0 0 0 0 0 0 0 0 0 0 0 0 0 0 0 0 0 0 0 0 0 0 0 0 0 0 0
"ENSMUSG00000029679" 0 0 0 0 0 0 0 0 0 0 0 0 0 0 0 0 0 0 0 0 0 0 0 0 0 0 0 0 0 0 0 0 0 0 0 0 0 0 0 0 0 0 0 0 0 0 0 0 0 0 0 0 0 0 0 0 0 0 0 0 0 0 0 0 0 0 0 0 0 0 0 0 0 0 0 0 0 0 0 0 0 0 0 0 0 0
"ENSMUSG00000029680" 0 0 0 0 0 0 0 0 0 0 0 0 0 0 0 0 0 0 0 0 0 0 0 0 0 0 0 0 0 0 0 0 0 0 0 0 0 0 0 0 0 0 0 0 0 0 0 0 0 0 0 0 0 0 0 0 0 0 0 0 0 0 0 0 0 0 0 0 0 0 0 0 0 0 0 0 0 0 0 0 0 0 0 0 0 0
"ENSMUSG00000029681" 0 0 0 1 0 0 0 0 0 0 0 2 1 0 1 0 0 44 606 248 0 0 0 0 0 0 0 3 0 108 273 0 1 0 0 381 35 0 114 1 0 0 0 0 2 0 0 220 0 12 0 0 1 1 0 0 0 0 0 0 1 41 560 216 0 0 0 0 3 0 0 0 1 67 0 0 0 1506 0 0 0 0 1 0 0 0
"ENSMUSG00000029682" 0 0 0 0 0 0 0 0 0 0 0 0 0 0 0 1 0 0 0 0 0 0 0 0 0 0 0 0 0 0 0 0 0 0 0 0 0 0 0 0 0 0 0 0 0 0 0 0 0 0 0 0 0 0 0 0 0 0 0 1 0 0 0 0 0 0 0 0 0 0 0 0 0 0 0 0 0 0 0 0 0 0 0 0 0 0
"ENSMUSG00000029683" 0 0 0 0 0 0 0 0 0 0 0 0 0 0 0 0 0 0 0 0 0 0 0 0 0 0 0 0 0 0 0 0 0 0 0 0 0 0 0 0 0 0 0 0 0 0 0 0 0 0 0 0 0 0 0 0 0 0 0 0 0 0 0 0 0 0 0 0 0 0 0 0 0 0 0 0 0 0 0 0 0 0 0 0 0 0
"ENSMUSG00000029684" 0 0 409 0 0 0 0 385 0 0 0 0 0 0 0 256 0 0 0 0 0 0 0 0 0 0 0 0 0 29 1 0 0 0 0 0 25 0 0 28 0 0 0 0 0 1 0 0 281 54 0 385 0 0 0 0 4 0 0 222 0 0 0 0 0 0 0 0 0 0 0 0 0 0 0 0 0 0 1 0 0 0 0 0 0 0
"ENSMUSG00000029685" 0 0 0 0 0 0 0 0 0 0 0 0 0 0 0 0 0 0 2 0 0 0 0 0 0 0 0 0 0 0 0 0 0 0 0 0 0 0 0 0 0 0 0 0 0 0 0 0 0 0 0 0 0 0 0 0 0 0 0 0 0 0 1 0 0 0 0 0 0 0 0 0 0 0 0 0 0 0 0 0 0 0 0 0 0 0
"ENSMUSG00000029686" 0 0 476 18 634 1794 0 16 0 1644 0 0 0 1 0 1125 3 1 23 29 213 0 86 0 0 66 0 4 0 1542 12 0 0 1 0 0 253 1 2120 0 2476 0 0 0 163 0 2 0 0 0 0 432 16 536 1657 0 16 0 1497 834 3 1 2 27 139 0 72 1 4 10 0 400 2 1090 10 0 1 0 154 1 168 1 0 1 0 1
"ENSMUSG00000029687" 0 0 30 1 0 0 0 1 0 210 0 0 163 488 0 1 0 1 458 3 0 0 138 603 0 0 1651 0 0 2 1827 0 0 0 0 0 0 0 0 2 0 0 1 0 0 1 660 4 1 207 176 0 0 0 1 0 1 0 183 1 0 0 415 1 0 0 125 0 0 1 0 84 2 3 0 1 0 0 15 1912 93 0 0 0 0 11
"ENSMUSG00000029695" 0 0 0 0 0 0 0 0 0 0 0 0 0 0 0 0 0 0 0 0 0 0 0 0 0 0 0 0 0 0 0 0 0 0 0 0 0 0 0 0 0 0 0 0 0 0 0 0 0 0 0 0 0 0 0 0 0 0 0 0 0 0 0 0 0 0 0 0 0 0 0 0 0 0 0 0 0 0 0 0 0 0 0 0 0 0
"ENSMUSG00000029697" 0 0 1 0 0 0 0 0 0 0 0 0 0 0 0 0 0 0 0 0 0 0 0 0 0 0 0 0 0 0 0 0 0 0 0 0 0 0 0 0 0 0 0 0 0 0 0 0 0 0 0 1 0 0 0 0 0 0 0 0 0 0 0 0 0 0 0 0 0 0 0 0 0 0 0 0 0 0 0 0 0 0 0 0 0 0
"ENSMUSG00000029699" 0 0 0 0 0 0 0 0 0 0 0 0 0 0 0 0 0 0 0 0 0 0 0 0 0 0 0 0 0 0 0 0 0 0 0 0 0 0 0 0 0 0 0 0 0 0 0 0 0 0 0 0 0 0 0 0 0 0 0 0 0 0 0 0 0 0 0 0 0 0 0 0 0 0 0 0 0 0 0 0 0 0 0 0 0 0
"ENSMUSG00000029700" 0 0 0 0 0 0 0 0 0 0 0 0 0 0 0 0 0 0 0 0 0 0 0 0 0 0 0 0 0 0 0 0 0 0 0 0 0 0 0 0 0 0 0 0 0 0 0 0 0 0 0 0 0 0 0 0 0 0 0 0 0 0 0 0 0 0 0 0 0 0 0 0 0 0 0 0 0 0 0 0 0 0 0 0 0 0
"ENSMUSG00000029701" 0 0 2 210 277 0 5 13 0 516 0 0 0 94 109 9236 117 0 3 3 0 11 4 0 0 0 0 303 1 0 471 7 0 0 0 0 0 1 471 644 921 0 232 0 2 2 9 1 0 117 0 3 197 250 0 4 0 1 374 7686 4 0 3 4 0 4 5 0 251 0 1 0 0 0 0 0 0 0 425 1 0 401 2 0 1 5
"ENSMUSG00000029703" 0 0 882 2 3 2 4571 1 0 171 0 1 0 0 1 1 1 1 2680 1 8 6 0 0 0 0 0 0 0 1 42 0 0 0 0 12 15 0 0 0 470 0 0 0 0 0 1 23 0 36 0 179 2 4 2 4160 1 0 1 1 1 1 2284 1 8 0 0 1286 0 0 0 10 1 0 0 1 0 1 1 0 1 0 0 1 21 1
"ENSMUSG00000029705" 0 0 139 0 1 1 0 148 0 70 0 0 673 0 16 0 0 0 0 437 0 0 0 1 0 0 50 0 0 0 0 0 0 0 0 0 0 0 0 0 11 0 0 0 0 0 0 0 0 38 25 123 0 0 1 0 140 1 65 0 0 0 1 363 0 0 0 0 0 0 0 0 0 0 0 0 0 1 522 12 0 0 0 0 0 0
"ENSMUSG00000029706" 0 0 0 0 0 0 0 0 0 0 0 0 0 0 0 0 0 0 0 0 0 0 0 0 0 0 0 0 0 0 0 0 0 0 0 0 0 0 0 0 0 0 0 0 0 0 0 0 0 0 0 0 0 0 0 0 0 0 0 0 0 0 0 0 0 0 0 0 0 0 0 0 0 0 0 0 0 0 0 0 0 0 0 0 0 0
"ENSMUSG00000029707" 0 0 0 0 0 0 0 0 0 0 0 0 0 0 0 0 0 0 0 0 0 0 0 0 0 0 0 0 0 0 0 0 0 0 0 0 0 0 0 0 0 0 0 0 0 0 0 0 0 0 0 0 0 0 0 0 0 0 0 0 0 0 0 0 0 0 0 0 0 0 0 0 0 0 0 0 0 0 0 0 0 0 0 0 0 0
"ENSMUSG00000029708" 0 0 0 1179 0 5 0 2 0 0 0 0 0 0 0 0 0 1 470 0 0 0 1048 0 0 0 0 329 0 0 0 0 0 0 0 0 0 8 0 0 0 0 0 275 0 65 2 0 0 0 0 0 952 0 0 0 2 0 0 0 0 1 0 0 0 0 928 0 44 0 0 0 0 0 0 0 0 0 0 22 0 0 0 0 0 0
"ENSMUSG00000029710" 0 0 0 0 0 0 0 0 0 0 0 0 0 0 0 0 0 0 0 0 0 0 0 0 0 0 0 0 0 0 0 0 0 0 0 0 0 0 0 0 0 0 0 0 0 0 0 0 0 0 0 0 0 0 0 0 0 0 0 0 0 0 0 0 0 0 0 0 0 0 0 0 0 0 0 0 0 0 0 0 0 0 0 0 0 0
"ENSMUSG00000029711" 0 0 0 0 0 0 0 0 0 0 0 0 0 0 0 0 0 0 0 0 0 0 0 0 0 0 0 0 0 0 0 0 0 0 0 0 0 0 0 0 0 0 0 0 0 0 0 0 0 0 0 0 0 0 0 0 0 0 0 0 0 0 0 0 0 0 0 0 0 0 0 0 0 0 0 0 0 0 0 0 0 0 0 0 0 0
"ENSMUSG00000029712" 0 0 0 0 0 0 0 0 0 0 0 0 0 0 0 0 0 0 0 0 0 0 0 0 0 0 0 0 0 0 0 0 0 0 0 0 0 0 0 0 0 0 0 0 0 0 0 0 0 0 0 0 0 0 0 0 0 0 0 0 0 0 0 0 0 0 0 0 0 0 0 0 0 0 0 0 0 0 0 0 0 0 0 0 0 0
"ENSMUSG00000029713" 1 0 0 0 0 0 5 0 0 0 0 0 120 0 0 1 0 129 1 29 1 3 0 0 0 0 1 19 0 157 0 0 0 0 0 0 5 0 1 58 0 107 44 3 213 32 0 5 0 0 1 0 0 0 0 6 0 0 0 1 0 0 0 17 1 0 0 0 0 0 0 0 0 0 0 5 0 0 0 0 286 1 55 1 6 0
"ENSMUSG00000029714" 31 0 2 598 1 263 1 150 0 251 1 0 31 0 0 312 295 2926 260 5 823 257 12 0 0 0 21 24 9 12 0 0 8 49 0 0 852 33 0 52 4 86 72 55 67 0 0 0 0 0 0 4 543 1 232 1 150 0 238 202 34 2636 228 5 744 257 1 765 1 0 1 1 2 11 1 745 1 52 0 2 46 0 0 0 0 0
"ENSMUSG00000029715" 0 0 17 1 0 0 0 0 0 0 0 0 4 500 0 0 0 0 0 0 0 0 0 0 0 0 0 102 0 351 0 0 0 0 0 0 0 128 0 0 0 0 1024 0 0 0 0 7 0 0 0 15 1 0 0 0 0 0 0 0 0 0 0 0 0 0 0 0 0 0 0 0 0 334 0 0 128 0 25 0 0 0 0 0 7 0
"ENSMUSG00000029716" 0 0 0 0 0 0 0 0 0 0 0 0 0 0 0 0 0 0 0 0 0 0 0 0 0 0 0 1 0 0 0 0 0 0 0 0 0 0 0 1 0 0 0 0 0 0 0 0 0 0 0 0 0 0 0 0 0 0 0 0 0 0 0 0 0 0 0 0 1 0 0 0 0 0 0 0 0 0 1 0 0 0 1 0 0 0
"ENSMUSG00000029718" 0 0 0 0 0 0 0 0 0 0 0 0 0 0 0 0 0 0 0 0 0 0 0 0 0 0 0 0 0 0 0 0 0 0 0 0 0 1 0 0 0 0 0 0 0 0 0 0 0 0 0 0 0 0 0 0 0 0 0 0 0 0 0 0 0 0 0 0 0 0 0 0 0 0 0 0 1 0 0 0 0 0 0 0 0 0
"ENSMUSG00000029720" 0 0 0 0 0 0 0 0 0 0 0 0 0 0 0 0 0 0 0 0 0 0 0 0 0 0 0 0 0 0 0 0 0 0 0 195 0 0 0 0 0 0 0 0 0 0 0 3 0 0 0 0 0 0 0 0 0 0 0 0 0 0 0 0 0 0 0 0 0 0 0 0 0 0 0 0 0 0 0 0 0 0 0 0 3 0
"ENSMUSG00000029722" 0 0 17 0 0 0 6 5 0 1 0 0 0 0 0 2 5376 2 40 203 0 35 0 0 0 0 0 0 0 0 0 0 0 7 0 0 2 0 9 0 0 0 0 0 0 0 0 2 0 0 0 17 1 0 0 6 5 0 1 2 4257 5 37 188 0 16 1 0 1 0 0 0 0 0 0 2 0 129 2 22 1 9 0 0 0 0
"ENSMUSG00000029723" 0 0 5 1 3171 0 13 564 1 1 123 104 46 1 11 0 1170 328 2 40 0 81 495 0 0 4 0 0 1 870 1 0 0 61 0 0 1 0 139 2 9 0 7 8 0 0 78 1092 0 14 100 3 4 2845 4 6 511 3 1 0 996 303 0 36 2 2 471 2 0 1 2 2 0 554 0 3 0 4 1203 295 34 132 5 1 1040 0
"ENSMUSG00000029725" 0 0 0 0 0 0 0 0 0 0 0 0 0 0 0 0 0 0 0 1 0 0 15 39 0 0 0 0 0 74 0 0 54 0 0 0 0 0 0 1 0 0 0 0 0 0 0 0 0 0 0 0 0 0 0 0 0 0 0 0 0 0 0 2 0 0 15 0 0 0 0 0 0 8 0 0 0 0 0 1 585 0 1 1 0 0
"ENSMUSG00000029726" 0 0 1 0 0 0 0 30 0 0 0 0 0 0 0 1 1927 0 0 1 0 0 1 16 0 0 1741 0 0 38 2 0 0 0 0 0 0 0 0 35 0 0 0 0 0 1 0 1 1 0 0 1 1 0 0 0 0 0 0 1 875 0 1 2 0 0 2 1 0 0 0 0 1 43 1 0 0 0 0 1444 0 0 31 33 0 0
"ENSMUSG00000029727" 0 0 0 0 0 0 0 0 0 0 0 0 0 0 0 0 0 0 0 0 0 0 0 0 0 0 0 0 0 0 0 0 0 0 0 0 0 0 0 0 0 0 0 0 0 0 0 0 0 0 0 0 0 0 0 0 0 0 0 0 0 0 0 0 0 0 0 0 0 0 0 0 1 0 0 0 0 0 0 0 0 0 0 0 0 0
"ENSMUSG00000029729" 0 0 2 1 784 1 3263 0 0 1 0 102 0 0 0 8 1 2 0 1 0 7 1 0 0 0 0 0 0 0 0 0 0 0 0 0 1793 0 1 0 0 0 0 0 0 1 1 0 0 0 0 2 2 693 2 2919 0 0 0 7 1 2 0 1 1 0 1 2 0 0 0 0 1 0 0 0 0 0 0 0 4 0 0 166 0 0
"ENSMUSG00000029730" 0 0 0 0 0 0 0 638 0 0 0 0 0 19 0 0 2 0 5553 2 77 0 1 0 0 98 0 0 0 4 15 0 0 0 0 0 29 0 1272 0 0 0 0 0 0 0 0 5 0 0 5 0 0 0 0 0 572 0 0 1 3 0 4911 2 71 0 1 0 0 1 0 0 0 0 1 30 0 0 0 27 2 1164 1 0 5 0
"ENSMUSG00000029735" 0 0 0 0 0 0 15 0 0 0 0 0 0 0 0 0 0 0 0 0 0 0 0 0 0 0 0 0 0 0 0 0 0 0 0 0 0 0 0 0 0 0 0 0 0 0 0 0 0 0 0 0 0 0 0 14 0 0 0 0 0 0 0 0 0 0 0 0 0 0 0 0 0 0 0 0 0 0 30 0 0 0 0 0 0 0
"ENSMUSG00000029736" 0 0 0 0 0 0 0 0 0 0 0 0 0 0 0 0 0 0 0 0 0 0 0 0 0 0 0 0 0 0 0 0 0 0 0 0 0 0 0 0 0 0 0 0 0 0 0 0 0 0 0 0 0 0 0 0 0 0 0 0 0 0 0 0 0 0 0 0 0 0 0 0 0 0 0 0 0 0 0 0 0 0 0 0 0 0
"ENSMUSG00000029752" 0 0 0 0 0 0 0 0 0 0 0 0 0 0 0 0 0 0 0 0 0 0 0 0 0 0 0 0 0 88 0 0 0 0 0 0 0 0 0 0 0 0 0 0 0 0 0 0 0 0 0 0 0 0 0 0 0 0 0 0 0 0 0 0 0 0 0 0 0 0 0 0 0 86 0 0 0 0 0 0 0 0 0 0 0 0
"ENSMUSG00000029754" 0 0 0 0 0 0 0 0 0 0 0 0 0 0 0 0 0 0 0 0 0 0 0 0 0 0 0 0 0 0 0 0 0 0 0 0 0 0 0 0 0 0 0 0 0 0 0 0 0 0 0 0 0 0 0 0 0 0 0 0 0 0 0 0 0 0 0 0 0 0 0 0 0 0 0 0 0 0 0 0 0 0 0 0 0 0
"ENSMUSG00000029755" 0 0 1 0 0 0 0 0 0 0 0 0 0 0 0 0 0 0 0 0 0 0 0 0 0 0 0 0 0 0 0 0 0 0 0 0 0 0 0 0 0 0 0 0 0 0 0 0 0 0 0 1 0 0 0 0 0 0 0 0 0 0 0 0 0 0 0 0 0 0 0 0 0 0 0 0 0 0 0 0 0 0 0 0 0 0
"ENSMUSG00000029757" 0 0 0 0 0 0 0 0 0 0 0 0 0 0 0 0 0 0 0 0 0 0 0 0 0 0 0 0 0 0 0 0 0 0 0 0 0 0 0 0 0 0 0 0 0 0 0 0 0 0 0 0 0 0 0 0 0 0 0 0 0 0 0 0 0 0 0 0 0 0 0 0 0 0 0 0 0 0 0 0 0 0 0 0 0 0
"ENSMUSG00000029759" 0 0 356 0 0 0 2 0 1 0 0 0 0 0 0 0 0 0 188 0 0 0 0 0 0 0 0 0 2 0 0 0 0 0 0 0 0 0 0 0 0 0 0 0 0 0 0 0 0 0 0 312 0 0 0 2 0 0 0 0 0 0 175 0 0 0 0 0 0 0 2 0 0 0 0 0 0 0 0 0 0 0 0 0 0 0
"ENSMUSG00000029761" 0 0 0 0 0 0 0 0 0 0 0 0 0 0 0 0 0 0 0 0 0 0 0 0 0 0 0 0 0 0 0 0 0 0 0 0 0 0 0 0 0 0 0 0 0 0 0 0 0 0 0 0 0 0 0 0 0 0 0 0 0 0 0 0 0 0 0 0 0 0 0 0 0 0 0 0 0 0 0 0 0 0 0 0 0 0
"ENSMUSG00000029762" 0 0 0 0 0 0 0 0 0 0 0 0 0 0 0 0 0 0 0 0 0 0 0 0 0 0 0 0 0 0 0 0 0 0 0 0 0 0 0 0 0 0 0 0 0 0 0 0 0 0 0 0 0 0 0 0 0 0 0 0 0 0 0 0 0 0 0 0 0 0 0 0 0 0 0 0 0 0 0 0 0 0 0 0 0 0
"ENSMUSG00000029763" 0 0 2066 0 0 0 421 7 2 2 0 0 24 0 0 1 0 2 0 0 2596 0 0 2 0 0 29 11 3339 1 392 26 0 0 0 1 1 2 0 0 0 0 0 28 0 0 0 1 208 1 0 1244 0 0 0 377 0 2 2 1 0 2 0 0 2302 0 0 0 0 98 3037 40 1 1 0 0 2 2 0 0 137 0 0 0 1 2
"ENSMUSG00000029765" 0 0 0 0 0 0 0 0 0 0 0 0 0 0 0 0 0 0 0 0 0 0 0 0 0 0 0 0 0 0 0 0 0 0 0 0 0 0 0 0 0 0 0 0 0 0 0 0 0 0 0 0 0 0 0 0 0 0 0 0 0 0 0 0 0 0 0 0 0 0 0 0 0 0 0 0 0 0 0 0 0 0 0 0 0 0
"ENSMUSG00000029766" 0 0 0 0 0 0 0 0 0 0 0 0 0 0 0 0 0 0 0 0 0 0 0 0 0 0 0 0 0 0 0 0 0 0 0 0 0 0 0 0 0 0 0 0 0 0 0 0 0 0 0 0 0 0 0 0 0 0 0 0 0 0 0 0 0 0 0 0 0 0 0 0 0 0 0 0 0 0 0 0 0 0 0 0 0 0
"ENSMUSG00000029767" 54 0 43 0 0 0 0 2 1 0 2341 0 0 0 0 0 0 0 0 0 0 0 0 1 0 461 0 1 453 0 0 0 0 0 0 0 1 0 0 1 0 0 0 0 0 0 0 0 0 0 0 39 0 0 0 0 2 0 0 0 0 0 0 0 0 0 0 0 0 0 0 35 0 0 0 1 0 0 0 0 1 0 0 0 0 0
"ENSMUSG00000029769" 0 0 0 0 0 0 0 0 0 0 0 0 0 0 0 0 0 0 0 0 0 0 0 0 0 0 0 0 0 0 0 0 0 0 0 0 0 0 0 0 0 0 0 0 0 0 0 0 0 0 0 0 0 0 0 0 0 0 0 0 0 0 0 0 0 0 0 0 0 0 0 0 0 0 0 0 0 0 0 0 0 0 0 0 0 0
"ENSMUSG00000029771" 2 0 0 0 0 0 0 0 0 3085 0 0 1 0 0 2 0 0 3 0 0 0 0 0 0 0 8 2 0 0 0 0 0 0 0 0 0 0 0 0 0 0 62 0 0 0 0 0 0 0 0 0 0 0 0 0 0 0 0 3 0 0 0 0 0 0 0 30 1 0 0 0 0 0 0 0 0 0 0 4 0 0 0 0 0 0
"ENSMUSG00000029772" 0 0 77 0 0 60 0 160 0 4 0 0 0 0 0 76 341 0 9 4 6 111 1 0 0 75 1 0 297 0 0 0 0 0 0 63 9 3082 0 2 0 2 0 0 0 0 9 0 1 1 0 74 1 0 3 0 153 0 2 70 1 0 2 0 5 106 1 0 1 0 278 30 0 0 0 10 2723 0 0 2195 1 1 2 527 0 369
"ENSMUSG00000029775" 0 0 10 0 0 0 0 0 0 0 0 0 1373 0 0 0 0 0 0 0 0 0 0 0 0 0 0 0 0 107 0 0 0 0 0 0 0 0 0 0 0 0 0 0 0 0 0 1 0 0 0 10 0 0 0 1 0 0 0 0 0 0 0 0 0 0 0 0 0 0 0 0 0 0 0 0 0 0 0 0 0 0 0 0 0 0
"ENSMUSG00000029776" 0 0 0 1225 1685 0 0 1 0 0 503 0 0 40 57 0 1423 5 0 107 1 2 5935 0 0 0 0 1 0 0 0 0 934 19 0 0 668 0 6 0 0 0 0 0 1 1 1105 0 0 0 0 0 1007 1442 0 0 1 0 0 1 977 5 0 0 1 1 5043 1 0 0 0 0 0 0 1 0 0 1 0 0 0 6 0 0 0 0
"ENSMUSG00000029777" 0 0 0 5 9 0 1 0 3 0 26 151 280 0 0 144 0 1 0 489 0 2 1120 0 0 0 0 2 14 0 24 0 0 0 0 0 0 0 649 3 1 0 0 0 0 0 0 0 0 0 0 0 5 9 0 1 1 3 0 129 0 1 0 422 0 1 1040 0 2 1 15 1 2 0 2 0 0 1 3 51 0 558 3 3 0 443
"ENSMUSG00000029778" 0 0 0 0 0 0 0 0 0 0 0 0 0 0 0 0 0 0 0 0 0 0 0 0 0 0 0 0 0 0 0 0 0 0 0 1 0 0 0 0 0 0 0 0 0 0 0 0 0 0 0 0 0 0 0 0 0 0 0 0 0 0 0 0 0 0 0 0 0 0 0 0 0 0 0 0 0 0 0 0 0 0 0 0 0 0
"ENSMUSG00000029780" 0 0 3 0 0 0 10 88 0 1 1 0 0 159 285 4 118 0 0 0 346 0 0 0 0 0 0 0 0 0 0 0 0 0 1 0 3 0 1914 0 37 0 1760 48 266 0 0 786 0 353 1 3 0 0 0 0 1 0 1 0 92 0 0 0 277 0 0 0 0 0 0 0 0 0 0 3 0 2 824 0 0 1699 0 2 663 0
"ENSMUSG00000029781" 0 0 0 0 0 0 0 0 0 0 0 0 0 0 0 0 0 0 0 0 0 0 0 0 0 0 0 0 0 0 0 0 0 0 0 0 0 0 0 0 0 0 0 0 0 0 0 0 0 0 0 0 0 0 0 0 0 0 0 0 0 0 0 0 0 0 0 0 0 0 0 0 0 0 0 0 0 0 0 0 0 0 0 0 0 0
"ENSMUSG00000029782" 1 0 0 0 93 0 619 0 0 7 0 0 0 0 0 0 0 0 0 245 1 0 0 9 0 0 0 58 266 0 3 0 0 0 0 0 1838 944 0 0 72 10 1 2 367 0 0 508 0 0 0 0 1 88 0 521 0 1 7 0 0 0 0 223 1 0 0 0 0 0 0 0 0 0 0 0 836 0 0 0 0 0 0 0 105 1
"ENSMUSG00000029784" 0 0 0 0 0 0 0 0 0 0 0 0 0 0 0 0 0 0 0 0 0 0 0 0 0 0 0 0 0 0 0 0 0 0 0 0 0 0 0 0 0 0 0 0 0 0 0 0 0 0 0 0 0 0 0 0 0 0 0 0 0 0 0 0 0 0 0 0 0 0 0 0 0 0 0 0 0 0 0 0 0 0 0 0 0 0
"ENSMUSG00000029787" 0 0 0 0 0 1 0 0 0 0 0 0 0 0 0 0 0 2 0 0 0 0 0 0 0 0 0 0 0 0 0 0 0 0 0 0 51 0 0 50 0 628 153 1 0 0 0 0 0 0 1832 0 0 0 0 0 0 0 0 0 0 2 0 0 0 0 0 0 0 0 0 0 0 0 0 0 0 0 0 0 0 0 0 0 0 0
"ENSMUSG00000029788" 0 0 0 0 0 0 0 0 0 0 0 0 0 0 0 0 0 0 0 0 0 0 0 0 0 0 0 0 0 0 0 0 0 0 0 0 0 0 0 0 0 0 0 0 0 0 0 0 0 0 0 0 0 0 0 0 0 0 0 0 0 0 0 0 0 0 0 0 0 0 0 0 0 0 0 0 0 0 0 0 0 0 0 0 0 0
"ENSMUSG00000029790" 0 0 0 0 0 0 0 15 0 135 0 0 0 0 0 0 1 0 0 3536 0 0 0 0 1 0 0 230 0 3 165 0 0 0 0 0 0 0 0 0 0 1 0 0 0 0 0 0 0 1 0 0 0 0 0 0 14 0 123 0 1 0 0 3001 0 0 0 0 0 0 0 0 0 0 0 0 1 0 0 0 0 0 0 0 0 0
"ENSMUSG00000029797" 0 0 0 0 0 0 0 0 0 0 0 0 0 0 0 0 0 0 0 0 0 0 0 0 0 0 0 0 0 0 0 0 0 0 0 0 0 0 49 0 0 0 0 0 0 0 0 0 0 0 0 0 0 0 0 0 0 0 0 0 0 0 0 0 0 0 0 0 0 0 0 0 0 0 0 0 0 0 0 0 0 0 0 0 0 0
"ENSMUSG00000029798" 119 0 0 0 0 0 0 1 0 0 0 0 0 0 0 1140 0 0 0 1 0 0 0 0 0 0 0 0 0 0 0 0 6 0 0 0 1 0 10 0 1 0 0 0 0 2 4490 48 0 0 0 0 1 0 0 0 1 0 0 1028 1 0 0 1 0 0 0 0 0 0 0 0 1 0 0 1 0 4 0 0 1173 0 0 0 16 0
"ENSMUSG00000029802" 0 0 0 0 0 0 0 0 0 0 0 0 0 0 0 0 0 0 0 0 0 0 0 0 0 0 0 0 0 0 0 0 0 0 0 0 0 0 0 0 0 0 0 0 0 0 0 0 0 0 0 0 0 0 0 0 0 0 0 0 0 0 0 0 0 0 0 0 0 0 0 0 0 0 0 0 0 0 0 0 0 0 0 0 0 0
"ENSMUSG00000029804" 0 0 77 0 0 0 227 0 0 0 0 30 0 0 0 11 0 35 0 0 0 0 0 0 0 21 0 0 0 8 0 0 0 0 0 1 0 2005 0 0 0 0 0 0 138 0 1 1 0 0 10 72 0 0 0 0 0 0 1 6 0 0 0 0 1 0 0 0 0 0 0 0 0 0 0 1 1700 1 0 0 140 0 0 1 1 0
"ENSMUSG00000029810" 0 0 0 1 0 0 0 0 0 0 0 0 0 0 0 0 1298 0 0 0 0 0 0 0 0 0 756 486 0 0 0 0 0 0 0 0 0 0 0 0 0 0 0 0 0 0 0 0 0 0 0 0 1 0 0 0 0 0 0 0 0 0 0 0 0 0 0 0 461 0 0 0 1 0 0 0 0 0 0 0 0 0 0 0 0 0
"ENSMUSG00000029811" 0 0 0 0 0 0 0 0 0 0 0 0 0 0 0 0 0 0 0 0 0 0 0 0 0 0 0 0 0 0 0 0 0 0 0 0 0 0 0 0 0 0 0 0 0 0 0 0 0 0 0 0 0 0 0 0 0 0 0 0 0 0 0 0 0 0 0 0 0 0 0 0 0 0 0 0 0 0 0 0 0 0 0 0 0 0
"ENSMUSG00000029813" 0 0 0 0 0 0 0 0 0 0 0 0 0 0 0 0 0 0 0 0 0 0 0 0 0 0 0 0 0 0 0 0 0 0 0 0 0 0 0 0 0 0 0 0 0 0 0 0 0 0 0 0 0 0 0 0 0 0 0 0 0 0 0 0 0 0 0 0 0 0 0 0 0 0 0 0 0 0 0 0 0 0 0 0 0 0
"ENSMUSG00000029814" 0 0 0 0 0 0 0 0 0 4 0 0 0 0 0 0 0 0 0 0 1 0 0 0 0 0 0 0 0 0 0 0 0 0 0 0 0 0 0 0 0 0 0 0 0 0 0 0 0 0 0 0 0 0 0 0 0 0 4 0 0 0 0 0 1 0 0 0 0 0 0 0 0 0 0 0 0 0 0 0 0 0 0 0 0 0
"ENSMUSG00000029815" 0 0 1 0 0 0 0 0 0 23 0 0 0 0 0 333 0 32 0 1 1 0 0 0 0 0 0 1 0 0 1 0 10 0 0 0 2 1 0 0 0 0 0 0 0 0 0 0 0 0 6 1 0 0 0 0 0 0 1 308 0 33 0 1 1 0 0 2260 1 1 0 61 0 0 1 2 1 0 0 288 1 0 0 1 0 1
"ENSMUSG00000029816" 0 0 0 0 0 0 0 0 0 0 0 0 0 0 0 0 0 0 0 0 1 0 0 0 0 0 0 0 0 0 0 8 0 0 0 0 0 0 0 0 1073 0 0 1 0 0 0 0 0 0 0 0 0 0 0 0 0 0 0 0 0 0 0 0 0 0 0 0 0 0 0 0 0 0 0 0 0 0 0 0 0 0 0 0 0 0
"ENSMUSG00000029817" 25 0 8 21 0 10 192 0 0 710 0 0 2 0 0 1 109 0 445 2 148 0 0 42 0 0 85 0 0 2 0 0 0 8 0 0 0 19 14 2 0 5 2 0 0 0 301 1 0 0 7 6 0 0 0 33 0 0 402 0 102 0 1 0 135 0 0 0 0 0 0 0 92 2 0 0 0 0 305 223 0 0 2 0 1 1
"ENSMUSG00000029819" 0 0 0 0 0 0 0 0 0 0 0 0 0 0 0 0 0 0 0 0 0 0 0 0 0 0 0 0 0 0 0 0 0 0 0 0 0 0 0 0 0 0 0 0 0 0 0 0 0 0 0 0 0 0 0 0 0 0 0 0 0 0 0 0 0 0 0 0 0 0 0 0 0 0 0 0 0 0 0 0 0 0 0 0 0 0
"ENSMUSG00000029821" 0 0 5 0 0 0 0 0 0 0 0 0 0 0 0 0 0 0 0 5 0 0 0 0 0 0 0 0 0 0 18 0 1 1 0 0 0 0 0 0 0 0 0 0 0 0 0 0 0 0 0 5 0 1 0 0 0 0 0 0 0 0 0 0 0 0 0 0 0 0 0 0 0 0 0 0 0 0 0 0 0 0 0 0 0 0
"ENSMUSG00000029822" 1 0 1288 215 24 649 1 0 0 0 1 506 10 0 0 2054 0 51 0 0 292 0 0 0 0 1 1 0 0 0 0 0 0 0 324 1 531 928 1 4 0 0 0 1 0 0 0 0 0 0 0 1163 2 3 2 1 0 0 0 0 0 1 0 0 275 0 0 35 0 0 0 0 0 0 0 482 1 1 2903 2607 154 2 5 0 0 0
"ENSMUSG00000029823" 9 1 1207 564 1 1969 13 875 2 0 1537 55 1 2 296 4712 37 11 8 1 16 20 2820 1 1 601 3 0 1 79 0 0 106 0 0 652 41 924 0 1331 1797 0 0 4 559 9 3 615 0 1 0 535 4 0 1109 2 795 5 0 2925 3 11 8 2 15 22 2159 474 0 4 1 12 0 52 0 4 17 3479 92 1 2 1 1070 361 0 1434
"ENSMUSG00000029826" 2062 1 299 1013 2707 11 240 5192 5 1231 817 24 1448 446 0 20990 1798 8642 3393 3177 3 5045 1754 2 2 0 1292 539 166 2640 610 2497 949 113 1 858 20574 11 4672 51 5368 116 1320 786 354 1 189 3088 88 1526 0 53 899 1444 17 9 4152 5 16 12989 43 6184 2588 2759 3 3997 13 15292 59 90 107 630 10 1129 10 11885 4 52 20 12729 2101 3336 42 7007 2648 4
"ENSMUSG00000029828" 0 0 0 0 0 0 0 0 0 0 0 0 0 0 0 0 0 0 0 0 0 0 0 0 0 0 0 0 0 0 0 0 0 0 0 0 0 0 0 0 0 0 0 0 0 0 0 0 0 0 0 0 0 0 0 0 0 0 0 0 0 0 0 0 0 0 0 0 0 0 0 0 0 0 0 0 0 0 0 0 0 0 0 0 0 0
"ENSMUSG00000029829" 0 0 0 0 0 0 0 0 0 0 0 0 0 0 0 0 0 0 0 0 0 0 0 0 0 0 0 0 0 0 0 0 0 0 0 0 0 0 0 0 0 0 0 0 0 0 0 0 0 0 0 0 0 0 0 0 0 0 0 0 0 0 0 0 0 0 0 0 0 0 0 0 0 0 0 0 0 0 0 0 0 0 0 0 0 0
"ENSMUSG00000029830" 0 0 0 0 0 0 0 0 0 0 0 0 0 0 0 0 0 0 0 0 0 0 0 0 0 0 0 0 1 0 0 0 0 0 0 0 0 0 0 0 0 0 0 0 0 0 0 0 0 0 0 0 0 0 0 0 0 0 0 0 0 0 0 0 0 0 0 0 0 0 1 0 1 0 0 0 0 0 0 0 0 0 0 0 0 0
"ENSMUSG00000029831" 0 0 0 0 0 0 0 0 0 0 0 0 0 0 0 0 0 0 0 0 0 0 0 0 0 0 0 0 0 0 0 0 0 0 0 0 0 0 0 0 0 0 0 0 0 0 0 0 0 0 0 0 0 0 0 0 0 0 0 0 0 0 0 0 0 0 0 0 0 0 0 0 0 0 0 0 0 0 0 0 0 0 0 0 0 0
"ENSMUSG00000029832" 0 0 0 0 0 0 0 0 0 0 0 0 0 0 0 0 1 0 0 0 0 0 0 0 0 0 0 0 0 0 0 0 0 0 0 0 0 0 0 0 0 0 0 0 0 2 0 0 0 0 0 0 0 0 0 0 0 0 0 0 1 0 0 0 0 0 0 0 0 0 0 0 0 0 0 0 0 0 0 0 0 0 0 0 0 0
"ENSMUSG00000029833" 0 0 1 0 1458 1 0 39 0 0 0 2905 0 0 7 0 0 0 0 0 0 10 3 0 0 0 0 0 148 32 0 0 0 0 0 1 0 1 0 49 0 0 0 0 45 0 0 0 0 275 0 1 0 0 0 0 0 0 0 0 0 0 0 0 0 9 1 0 0 190 34 0 1 33 0 0 0 9 0 0 1 0 0 0 0 0
"ENSMUSG00000029836" 43 0 224 645 306 36 747 652 326 276 111 100 25 131 46 1206 94 188 608 778 120 286 810 3 0 48 8 162 764 260 212 22 48 80 0 156 624 445 662 335 43 54 79 9 60 0 195 285 0 38 0 178 392 191 9 397 435 234 129 610 74 152 382 551 99 186 465 389 92 5 421 109 1 175 84 334 328 563 130 170 847 397 235 469 156 2
"ENSMUSG00000029837" 0 0 0 0 0 0 0 0 0 0 0 0 0 0 0 0 0 0 0 0 0 0 0 0 0 0 0 0 0 0 0 0 0 0 0 0 0 0 0 0 0 0 0 0 0 0 0 0 0 0 0 0 0 0 0 0 0 0 0 0 0 0 0 0 0 0 0 0 0 0 0 0 0 0 0 0 0 0 0 0 0 0 0 0 0 0
"ENSMUSG00000029838" 0 0 1 0 0 0 0 0 0 0 0 0 0 0 0 0 0 0 0 0 0 0 0 0 0 0 0 0 0 0 0 0 0 0 0 0 0 0 0 0 0 0 0 0 0 0 0 0 0 0 0 1 0 0 0 0 0 0 0 0 0 0 0 0 0 0 0 0 0 0 0 0 0 0 0 0 0 0 0 0 0 0 0 0 0 0
"ENSMUSG00000029840" 0 0 345 2 3 8215 186 2 3 0 2294 2 0 0 1 13 2442 151 197 0 0 2 2 0 0 160 0 500 0 0 0 0 0 0 0 15 36 937 1 355 11 0 32 95 0 3 0 295 0 0 65 317 2 3 6264 2 3 4 0 0 2150 1 4 0 0 0 2 2002 0 1 0 2 0 0 0 34 870 1 2 7234 67 0 245 1 0 0
"ENSMUSG00000029843" 0 0 0 0 0 0 0 0 0 0 0 0 0 0 0 0 0 0 0 0 0 0 1 0 0 0 0 0 0 0 0 0 0 0 0 0 0 0 0 0 0 0 0 0 0 0 0 0 0 0 0 0 0 0 0 0 0 0 0 0 0 0 0 0 0 0 0 0 0 0 0 0 0 0 0 0 0 0 0 0 0 0 0 0 0 0
"ENSMUSG00000029844" 0 0 0 0 0 0 0 0 0 0 0 0 0 0 0 0 0 0 0 0 0 0 0 0 0 0 0 0 0 0 0 0 0 0 0 0 0 0 0 0 0 0 0 0 0 0 0 0 0 0 0 0 0 0 0 0 0 0 0 0 0 0 0 0 0 0 0 0 0 0 0 0 0 0 0 0 0 0 0 0 0 0 0 0 0 0
"ENSMUSG00000029847" 0 0 0 0 0 0 0 0 0 0 0 0 1 0 0 0 0 0 0 0 0 0 0 0 0 0 0 0 0 0 0 0 0 1000 0 0 0 0 0 0 0 0 1 0 0 0 0 0 0 0 0 0 0 0 0 0 0 0 0 0 0 0 0 0 0 0 0 0 0 0 0 0 0 0 0 0 0 0 0 0 0 0 0 0 0 0
"ENSMUSG00000029848" 0 0 0 0 0 0 0 0 0 0 0 0 0 0 0 0 0 0 0 0 0 0 0 0 0 0 0 0 0 0 0 0 0 0 0 0 0 0 0 0 0 0 0 0 0 0 0 0 0 0 0 0 0 0 0 0 0 0 0 0 0 0 0 0 0 0 0 0 0 0 0 0 0 0 0 0 0 0 0 0 0 0 0 0 0 0
"ENSMUSG00000029851" 0 0 0 0 0 0 0 0 0 0 0 0 0 0 0 0 0 0 0 0 0 0 0 0 0 0 0 0 0 0 0 0 0 0 0 0 0 0 0 0 0 0 0 0 0 0 0 0 0 0 0 0 0 0 0 0 0 0 0 0 0 0 0 0 0 0 0 0 0 0 0 0 0 0 0 0 0 0 0 0 0 0 0 0 0 0
"ENSMUSG00000029859" 0 0 0 0 0 1 0 0 0 0 0 0 0 0 0 0 0 0 0 0 0 0 0 0 0 0 0 0 0 0 0 0 0 0 0 0 0 0 0 0 0 0 0 0 0 0 0 0 0 0 0 0 0 0 1 0 0 0 0 0 0 0 0 0 0 0 0 0 0 0 0 0 0 0 0 0 0 0 0 0 0 0 0 0 0 0
"ENSMUSG00000029860" 0 1 1 0 0 0 3805 1 1 1 69 18 0 0 0 0 91 2 1497 10 219 0 8 0 0 0 0 451 0 51 1729 0 1 0 1 1826 2796 3 1 2 2 2283 32 4713 1 1 42 8 0 6159 2 1 1 1 1 2292 0 1 1 0 87 3 1378 10 195 0 10 4 3 662 1 3077 2 51 1 58 3 0 0 6 0 0 1 0 7 2
"ENSMUSG00000029861" 0 0 0 0 0 0 0 0 0 0 0 0 0 0 0 0 0 0 0 0 0 0 0 0 0 0 0 0 0 0 0 0 0 0 0 0 0 0 0 0 0 0 0 0 0 0 0 0 0 0 0 0 0 0 0 0 0 0 0 0 0 0 0 0 0 0 0 0 0 0 0 0 0 0 0 0 0 0 0 0 0 0 0 0 0 0
"ENSMUSG00000029862" 0 0 0 0 0 0 0 0 0 0 0 0 0 0 0 0 0 0 0 0 0 0 0 0 0 0 0 0 0 0 0 0 0 0 0 0 0 0 0 0 0 0 0 0 0 0 0 0 0 0 0 0 0 0 0 0 0 0 0 0 0 0 0 0 0 0 0 0 0 0 0 0 0 0 0 0 0 0 0 0 0 0 0 0 0 0
"ENSMUSG00000029863" 0 1 0 1 318 26 0 1 0 0 0 0 0 0 25 0 0 0 0 1 10 0 94 0 0 0 0 0 9 0 37 11 0 0 0 0 2 36 196 0 0 0 0 0 0 0 0 0 0 193 0 0 1 48 0 0 1 0 0 0 0 0 0 1 13 0 0 0 0 0 9 0 0 0 0 2 0 0 0 0 0 167 0 0 0 0
"ENSMUSG00000029864" 0 0 0 0 0 0 0 0 0 0 0 0 0 0 0 1 0 0 0 0 0 0 0 0 0 0 0 0 0 0 0 0 0 0 0 0 0 0 0 0 0 0 0 0 933 0 346 0 0 0 0 0 0 0 0 0 0 0 0 0 0 0 0 0 0 0 0 0 0 0 0 0 0 0 0 0 0 0 0 0 0 0 0 0 0 0
"ENSMUSG00000029865" 0 0 0 0 0 0 0 0 0 0 0 0 0 0 0 0 0 0 0 0 0 0 0 0 0 0 0 0 0 0 0 0 0 0 0 0 0 0 0 0 0 0 0 0 0 0 0 0 0 0 0 0 0 0 0 0 0 0 0 0 0 0 0 0 0 0 0 0 0 0 0 0 0 0 0 0 0 0 0 0 0 0 0 0 0 0
"ENSMUSG00000029866" 0 0 0 0 0 0 0 0 0 0 0 0 0 0 0 0 0 0 0 0 0 0 0 0 0 0 0 0 0 0 0 0 0 0 0 0 0 0 0 0 0 0 0 0 0 0 0 0 0 0 0 0 0 0 0 0 0 0 0 0 0 0 0 0 0 0 0 0 0 0 0 0 0 0 0 0 0 0 0 0 0 0 0 0 0 0
"ENSMUSG00000029867" 0 0 0 0 0 0 0 0 0 0 0 0 0 0 0 0 0 0 0 0 0 0 0 0 0 0 0 0 0 0 0 0 0 0 0 0 0 0 0 0 0 0 0 0 0 0 0 0 0 0 0 0 0 0 0 0 0 0 0 0 0 0 0 0 0 0 0 0 0 0 0 0 0 0 0 0 0 0 0 0 0 0 0 0 0 0
"ENSMUSG00000029868" 0 0 0 0 0 0 0 0 0 0 0 0 0 0 0 0 0 0 0 0 0 0 0 0 0 0 0 0 0 0 0 0 0 0 0 0 0 0 0 0 0 0 0 0 0 0 0 0 0 0 0 0 0 0 0 0 0 0 0 0 0 0 0 0 0 0 0 0 0 0 0 0 0 0 0 0 0 0 0 0 0 0 0 0 0 0
"ENSMUSG00000029869" 0 0 0 0 0 0 0 0 0 0 0 0 0 0 0 4 0 0 0 0 0 0 0 0 0 0 0 0 0 0 0 0 0 0 0 0 0 0 0 0 0 0 0 0 0 0 0 0 0 0 0 0 0 0 0 0 0 0 0 0 0 0 0 0 0 0 0 0 0 0 0 0 0 0 0 0 0 0 0 0 0 0 0 0 0 0
"ENSMUSG00000029875" 0 0 0 0 0 0 0 0 0 0 0 0 0 0 0 0 0 0 0 0 0 0 0 0 0 0 0 0 0 0 0 0 0 0 0 0 0 0 0 0 0 0 0 0 0 0 0 0 0 0 0 0 0 0 0 0 0 0 0 0 0 0 0 0 0 0 0 0 0 0 0 0 0 0 0 0 0 0 0 0 0 0 0 0 0 0
"ENSMUSG00000029878" 0 0 0 0 0 0 0 0 0 0 0 0 0 0 0 0 0 0 0 0 0 0 0 0 0 0 0 0 0 0 0 0 0 0 0 0 0 0 0 0 0 0 0 0 0 0 0 0 0 0 0 0 0 0 0 0 0 0 0 0 0 0 0 0 0 0 0 0 0 0 0 0 0 0 0 0 0 0 0 0 0 0 0 0 0 0
"ENSMUSG00000029882" 0 0 0 0 0 0 0 0 0 0 0 0 0 0 0 0 0 0 0 0 0 0 0 0 0 0 0 0 0 0 0 0 0 0 0 0 0 0 0 0 0 0 0 0 0 0 0 0 0 0 0 0 0 0 0 0 0 0 0 0 0 0 0 0 0 0 0 0 0 0 0 0 0 0 0 0 0 0 0 0 0 0 0 0 0 0
"ENSMUSG00000029883" 0 0 0 0 0 0 0 0 0 0 0 0 0 0 0 0 0 0 0 0 0 0 0 0 0 0 0 0 0 0 0 0 0 0 0 0 0 0 0 0 0 0 0 0 0 0 0 0 0 0 0 0 0 0 0 0 0 0 0 0 0 0 0 0 0 0 0 0 0 0 0 0 0 0 0 0 0 0 0 0 0 0 0 0 0 0
"ENSMUSG00000029885" 0 0 0 0 0 0 0 0 0 0 0 0 0 0 0 0 0 0 0 0 0 0 0 0 0 0 0 0 0 0 0 0 0 0 0 0 0 0 0 0 0 0 0 0 0 0 0 0 0 0 0 0 0 0 0 0 0 0 0 0 0 0 0 0 0 0 0 0 0 0 0 0 0 0 0 0 0 0 0 0 0 0 0 0 0 0
"ENSMUSG00000029909" 0 0 0 0 0 0 0 0 0 0 0 0 0 0 0 0 0 0 0 0 0 0 0 0 0 0 0 0 0 0 0 0 0 0 0 0 0 0 0 0 0 0 0 0 0 0 0 0 0 0 0 0 0 0 0 0 0 0 0 0 0 0 0 0 0 0 0 0 0 0 0 0 0 0 0 0 0 0 0 0 0 0 0 0 0 0
"ENSMUSG00000029910" 0 0 0 27 0 0 2 0 1 0 0 0 0 0 0 0 2124 2 1 347 0 0 3157 0 0 0 0 0 98 26 0 0 0 325 0 0 2 0 0 0 0 0 0 1 0 0 0 0 0 0 0 0 0 0 0 2 1 1 0 0 1758 3 2 4 1 0 2761 0 0 0 0 0 1 25 0 2 0 2 3 1 3935 0 0 1 0 0
"ENSMUSG00000029911" 30 0 3 2 1 2587 1130 35 2 1142 0 0 0 0 0 0 1186 3 36 0 1 1279 127 222 0 0 14 0 1898 31 3 0 63 6 0 0 0 1412 724 0 8 0 13 0 0 0 168 59 1 735 0 2 2 2 1399 920 32 1 983 0 816 3 7 2 2 1076 87 1 0 0 1354 4 0 0 0 1 0 0 0 1 0 626 0 0 59 37
"ENSMUSG00000029913" 0 0 785 1 0 0 0 0 0 0 0 0 0 2 0 0 150 0 0 0 0 0 0 0 0 0 0 0 0 0 0 0 0 0 0 0 0 0 0 0 0 0 0 0 0 0 0 0 0 0 0 0 0 0 0 0 0 0 0 0 0 0 0 0 0 0 0 0 0 0 0 0 0 0 0 0 0 0 0 0 0 0 0 0 0 0
"ENSMUSG00000029915" 0 0 0 0 0 0 0 0 0 0 0 0 0 0 0 0 0 0 0 0 0 0 0 0 0 0 0 0 0 0 0 0 0 0 0 0 0 0 0 0 0 0 0 0 0 0 0 0 0 0 0 0 0 0 0 0 0 0 0 0 0 0 0 0 0 0 0 0 0 0 0 0 0 0 0 0 0 0 0 0 0 0 0 0 0 0
"ENSMUSG00000029916" 0 0 1 0 965 0 1596 2 0 0 0 1 0 0 0 0 0 0 266 0 0 2 0 1 0 0 15 0 2 91 0 0 0 833 0 40 4 0 4368 2 84 0 0 0 0 0 0 197 0 1 0 1 0 840 0 1391 2 0 0 0 0 0 0 0 1 2 0 0 0 0 0 0 0 90 0 4 0 2 1 947 2 3774 2 0 1 95
"ENSMUSG00000029917" 0 0 0 0 0 0 0 0 0 0 0 0 0 0 0 0 0 0 0 0 0 0 0 0 0 0 0 0 0 0 0 0 0 0 0 0 0 0 0 0 0 0 0 0 0 0 0 0 0 0 0 0 0 0 0 0 0 0 0 0 0 0 0 0 0 0 0 0 0 0 0 0 0 0 0 0 0 0 0 0 0 0 0 0 0 0
"ENSMUSG00000029918" 0 0 0 6 975 0 0 0 0 74 0 0 0 0 0 0 19 0 0 0 0 266 0 0 0 8 0 0 0 6 144 0 0 0 0 5 14 0 19 0 1 0 0 190 248 3 0 88 0 0 61 0 0 798 1 2 0 0 71 0 0 0 1 0 0 245 0 0 0 0 0 0 0 0 0 0 0 0 0 0 0 0 0 0 0 1
"ENSMUSG00000029919" 0 0 0 0 1995 0 0 0 1 0 0 0 63 0 0 0 0 2 1 0 0 0 1 0 0 0 0 0 30 5 0 0 0 11 0 0 1750 0 15 0 0 0 0 0 0 0 0 1 1 0 0 0 0 1673 0 0 0 1 0 0 1 2 0 0 0 0 0 0 0 11 0 0 0 5 0 0 0 0 1 0 604 15 0 0 1 0
"ENSMUSG00000029920" 0 0 6 0 0 1 0 0 0 1 255 0 0 0 0 1 0 3 252 0 0 84 0 0 0 0 0 0 0 0 263 0 0 0 0 0 1 1 0 2299 0 2434 0 224 0 0 15 169 205 1638 1 6 0 0 1 0 0 0 1 2 0 2 231 0 0 0 1 0 0 0 0 2 0 0 0 1 1 0 15 171 0 0 1926 0 0 1
"ENSMUSG00000029922" 391 0 0 57 24 0 0 0 0 5257 0 0 0 0 0 0 31 1134 1 0 2 29 0 0 0 0 1 0 107 7 0 0 0 0 0 0 2 2 991 0 0 0 43 0 0 0 19 1492 0 10 636 0 55 1 0 0 0 0 4527 0 29 0 1 0 2 6 0 242 0 1 1 18 2 0 0 3 3 0 0 1 169 929 0 2 1357 4
"ENSMUSG00000029923" 0 0 10 13 19 0 0 0 0 0 0 0 114 0 15 1 5029 4381 2 3 1 1 63 0 0 0 0 17 0 356 0 0 761 0 0 0 8 0 0 0 0 19 0 0 1 1 226 20 0 106 0 9 13 3 0 0 0 0 0 1 4287 3861 3 4 1 2 63 0 1 3 1 4 0 330 0 0 0 147 1 0 0 0 0 0 21 0
"ENSMUSG00000029924" 2096 0 49 0 0 0 0 0 0 0 100 0 0 0 0 1 1 0 0 1 1 0 251 0 0 0 0 0 12 0 1 0 0 0 0 0 1 10 0 0 0 0 0 0 0 0 0 2 0 0 12 44 1 0 0 0 0 0 0 1 1 0 0 1 0 0 1 1795 0 1 0 1 1 0 1 1 9 0 0 1 0 0 0 0 0 1
"ENSMUSG00000029925" 0 0 0 0 0 0 0 0 0 0 0 0 0 0 0 0 0 0 0 0 0 0 0 0 0 0 0 0 0 0 0 0 0 0 0 0 0 0 0 0 0 0 0 0 0 0 0 0 0 0 0 0 0 0 0 0 0 0 0 0 0 0 0 0 0 0 0 0 0 0 0 0 0 0 0 0 0 0 0 0 0 0 0 0 0 0
"ENSMUSG00000029992" 191 0 1599 0 0 0 0 0 0 0 0 0 1 0 0 1 0 0 62 0 0 0 316 0 0 0 0 2 0 0 0 0 0 0 0 1 0 0 0 0 0 0 493 0 0 0 0 443 0 0 0 1413 1 0 0 0 0 0 0 0 0 1 0 0 0 0 293 1 6 0 0 0 0 0 0 0 0 0 0 0 0 0 0 0 0 34
"ENSMUSG00000029993" 0 0 244 0 260 1411 1 1 1 2 0 0 0 0 0 0 0 42 154 391 0 158 13 0 0 0 0 0 0 0 19 0 0 0 0 0 0 1 3238 2 1515 0 28 38 98 0 79 1121 0 336 235 162 1 247 1181 1 1 1 0 0 0 0 148 361 1 152 1 25 0 14 0 1 0 0 0 3 0 1 0 1 19 2681 1 0 0 0
"ENSMUSG00000029994" 1 0 0 0 0 0 0 1 0 3 0 0 0 0 0 0 0 1 1341 0 2 0 0 0 0 0 1 0 1 2 0 0 2592 0 0 0 0 0 0 0 0 1 0 0 0 0 1 4982 0 0 0 0 0 0 0 0 1 0 6 0 0 0 0 1 6 0 1 1 0 0 2 0 0 1 0 0 2 0 1 0 0 0 0 4 4418 3
"ENSMUSG00000029998" 0 0 0 0 0 0 0 79 0 0 0 0 0 0 0 0 0 0 0 0 1 0 0 0 0 0 0 0 0 0 0 0 0 0 0 0 135 0 0 0 0 0 0 0 539 0 0 0 0 0 0 0 0 0 0 0 0 0 0 0 0 0 0 0 1 0 0 0 0 0 0 0 0 0 0 0 0 0 0 0 0 0 0 0 0 0
"ENSMUSG00000029999" 0 0 0 0 0 0 0 0 0 0 0 0 0 0 0 0 0 0 0 0 0 0 0 0 0 0 0 0 0 0 0 0 0 0 0 0 0 0 0 0 0 0 0 0 0 0 0 0 0 0 0 0 0 0 0 0 0 0 0 0 0 0 0 0 0 0 0 0 0 0 0 0 0 0 0 0 0 0 0 0 0 0 0 0 0 0
"ENSMUSG00000030000" 0 0 0 0 0 0 0 0 0 0 0 0 0 0 0 0 0 0 0 0 0 0 0 0 0 0 0 0 0 0 0 0 0 0 0 0 0 0 0 0 0 0 0 0 0 0 0 0 0 0 0 0 0 0 0 0 0 0 0 0 0 0 0 0 0 0 0 0 0 0 0 0 0 0 0 0 0 0 0 0 0 0 0 0 0 0
"ENSMUSG00000030001" 0 0 0 0 0 0 0 0 0 0 0 0 0 0 0 0 0 0 0 0 0 0 0 0 0 0 0 0 0 0 0 0 0 0 0 0 0 0 0 0 0 0 0 0 0 0 0 0 0 0 0 0 0 0 0 0 0 0 0 0 0 0 0 0 0 0 0 0 0 0 0 0 0 0 0 0 0 0 0 0 0 0 0 0 0 0
"ENSMUSG00000030002" 99 0 40 628 68 1 1 43 0 3 0 0 229 286 172 1468 0 2336 293 82 0 20 459 0 0 728 1 46 0 1105 2181 0 0 12 0 114 0 37 772 2 249 108 55 0 0 36 0 3 0 1 186 37 0 1 1 1 6 0 3 2 0 1959 2 2 0 0 408 65 2 42 0 2115 1 3 1 0 39 0 0 697 45 1 1 4151 2 331
"ENSMUSG00000030004" 0 0 0 0 0 0 0 0 0 0 0 0 0 0 0 0 0 0 0 0 0 0 0 0 0 0 0 0 0 0 0 0 0 0 0 0 0 0 0 0 0 0 0 0 0 0 0 0 0 0 0 0 0 0 0 0 0 0 0 0 0 0 0 0 0 0 0 0 0 0 0 0 0 0 0 0 0 0 0 0 0 0 0 0 0 0
"ENSMUSG00000030007" 297 0 134 910 1 65 2 9 1 470 2651 1933 331 2 93 24 260 56 4264 0 2617 2 78 0 0 6 2418 2538 1 0 3043 16 0 2609 0 0 2 91 51 2 367 1 2 3489 60 1 4094 198 1 955 0 125 0 0 2 2 0 0 381 27 2 0 1014 1 2215 0 68 342 1 0 1 1 1 0 0 1 0 0 1 3317 2 41 1 3 0 1
"ENSMUSG00000030008" 0 0 0 0 0 0 11 0 0 0 0 0 0 0 0 0 0 0 0 0 0 0 0 0 0 0 0 0 0 0 0 0 0 0 0 0 0 0 541 0 0 0 0 0 0 0 0 0 0 0 0 0 0 0 0 13 0 0 0 0 0 0 0 0 0 0 0 0 0 0 0 0 0 0 0 1 0 1 80 1 1 495 0 0 0 0
"ENSMUSG00000030016" 0 0 22 1 11628 944 11 87 1 1 3 23 0 0 3 2653 46 4 1852 4 0 395 3 1 1 45 0 174 27 79 0 0 0 192 2 2 3000 1244 97 5 509 1669 2 1 180 1 287 21 0 262 1 27 5 9968 5 4 84 3 1 2287 3 4 643 1 1 385 1 2 0 7 4 1 1 74 1 2200 0 2 1 1 1576 88 1 567 0 1
"ENSMUSG00000030017" 0 0 0 0 0 0 0 0 0 0 0 0 0 0 0 0 0 0 0 0 0 0 0 0 0 0 0 0 0 0 0 0 0 0 0 0 0 0 0 0 0 0 0 0 0 0 0 0 0 0 0 0 0 0 0 0 0 0 0 0 0 0 0 0 0 0 0 0 0 0 0 0 0 0 0 0 0 0 0 0 0 0 0 0 0 0
"ENSMUSG00000030019" 0 0 2 7 0 775 0 0 0 0 30 0 0 0 136 40 0 51 0 147 0 1 0 0 0 0 0 290 19 0 67 0 0 7 0 134 315 0 52 0 289 262 2 0 0 0 48 0 0 0 16 3 1 0 622 0 0 0 0 37 0 47 0 127 0 0 0 1 0 2 19 131 0 0 1 276 0 62 0 34 0 47 0 0 0 0
"ENSMUSG00000030020" 0 0 0 0 0 0 0 0 0 0 0 0 0 0 0 0 0 0 0 0 0 0 0 0 0 0 0 0 0 0 0 0 0 0 0 0 0 0 0 0 0 0 0 0 0 0 0 0 0 0 0 0 0 0 0 0 0 0 0 0 0 0 0 0 0 0 0 0 0 0 0 0 0 0 0 0 0 0 0 0 0 0 0 0 0 0
"ENSMUSG00000030022" 0 0 1 0 0 0 0 0 0 0 0 0 0 0 0 0 0 0 0 0 0 0 0 0 0 0 0 0 0 0 0 0 0 0 0 0 0 0 0 0 0 0 0 0 0 0 0 0 0 0 0 1 0 0 0 0 0 0 0 0 0 0 0 0 0 0 0 0 0 0 0 0 0 0 0 0 0 0 0 0 0 0 0 0 0 0
"ENSMUSG00000030029" 2 0 0 0 0 0 13 0 0 0 0 1 0 1 0 0 0 0 0 1 0 0 0 0 0 0 0 0 0 0 0 0 0 0 0 0 0 0 156 0 2 3225 172 1 0 0 1 0 0 0 1 0 0 0 0 14 0 0 0 0 0 0 0 0 0 0 0 0 0 0 0 0 0 0 0 0 0 0 0 0 0 0 0 0 0 0
"ENSMUSG00000030030" 0 0 0 0 0 0 0 0 0 0 0 0 0 0 0 0 0 0 0 0 0 0 0 0 0 0 0 0 0 0 0 0 0 0 0 0 0 0 0 0 0 0 0 0 0 0 0 0 0 0 0 0 0 0 0 0 0 0 0 0 0 0 0 0 0 0 0 0 0 0 0 0 0 0 0 0 0 0 0 0 0 0 0 0 0 0
"ENSMUSG00000030031" 0 0 0 0 0 1 0 179 0 0 0 0 0 1 0 70 6444 0 1 0 0 0 1 0 0 0 0 0 0 0 0 0 0 0 0 0 0 0 0 0 0 0 0 0 0 0 0 0 0 0 0 0 0 0 1 0 0 0 0 67 5525 0 1 0 0 0 1 0 0 0 0 0 0 0 0 0 0 1 1 0 0 0 0 0 0 0
"ENSMUSG00000030032" 0 0 0 0 0 0 0 0 0 0 0 0 0 0 0 0 0 0 0 0 0 0 0 0 0 0 0 0 0 0 0 0 0 0 0 0 0 0 0 0 0 0 0 0 0 0 0 0 0 0 0 0 0 0 0 0 0 0 0 0 0 0 0 0 0 0 0 0 0 0 0 0 0 0 0 0 0 0 0 0 0 0 0 0 0 0
"ENSMUSG00000030034" 0 0 0 0 0 1 5 0 0 0 0 0 0 0 0 0 0 0 0 26 0 0 0 0 0 0 0 0 55 0 0 0 0 9 0 0 6 0 151 0 0 0 0 0 0 0 0 0 0 0 0 0 1 0 1 6 0 0 0 0 0 0 0 25 0 0 0 0 0 0 55 0 0 0 0 0 0 1 0 84 0 119 0 1 0 0
"ENSMUSG00000030035" 0 0 6 0 0 0 0 1 0 0 0 0 0 0 0 0 0 1 1 0 0 2897 1 0 0 1 0 0 0 0 0 0 0 52 0 0 0 1 4 0 0 0 0 0 0 0 0 0 0 0 0 6 0 0 0 0 1 0 1 1 2 1 2 0 0 2577 1 0 0 0 0 0 0 0 0 0 0 0 0 6 0 1 0 0 0 0
"ENSMUSG00000030036" 0 0 16 2 41 0 22 1 0 0 26 1 0 0 105 0 0 0 2 0 0 0 431 1 0 0 0 1 14 0 1 0 0 0 0 0 57 0 0 1 0 0 0 0 66 0 3 0 0 2837 0 9 1 0 0 12 1 0 0 0 0 0 2 0 0 0 59 0 0 0 15 0 0 0 0 13 0 2 0 14 0 0 0 0 0 42
"ENSMUSG00000030037" 0 0 0 0 0 0 0 0 0 0 0 0 0 0 0 0 0 0 0 0 0 0 0 0 0 0 0 0 0 0 0 0 0 0 0 0 0 0 0 0 0 0 0 0 0 0 0 0 0 0 0 0 0 0 0 0 0 0 0 0 0 0 0 0 0 0 0 0 0 0 0 0 0 0 0 0 0 0 0 0 0 0 0 0 0 0
"ENSMUSG00000030041" 0 0 0 0 0 0 0 0 0 0 0 0 0 0 0 0 0 0 0 0 0 0 0 0 0 0 0 0 0 0 0 0 0 0 0 0 0 0 0 0 0 0 0 0 0 0 0 0 0 0 0 0 0 0 0 0 0 0 0 0 0 0 0 0 0 0 0 0 0 0 0 0 0 0 0 0 0 0 0 0 0 0 0 0 0 0
"ENSMUSG00000030042" 0 0 0 40 2213 0 0 0 0 2316 0 6 22 0 0 1 557 15 1 3788 1558 0 0 0 0 0 0 0 1 0 6 0 0 0 0 0 0 46 508 0 0 0 1801 0 372 0 4 0 0 0 0 1 34 1932 0 1 0 0 2002 1 46 2 1 3086 1296 0 0 1 0 0 1 0 0 0 0 0 44 0 261 0 1 454 0 94 0 5
"ENSMUSG00000030043" 0 0 0 0 4 0 0 0 0 0 0 0 0 0 0 0 0 0 0 0 0 0 0 0 0 0 0 0 0 0 0 0 0 0 0 0 0 0 0 0 0 0 0 0 0 0 0 0 0 0 0 0 0 4 0 0 0 0 0 0 0 0 0 0 0 0 0 0 0 0 0 0 0 0 0 0 0 0 0 0 0 0 0 0 0 0
"ENSMUSG00000030045" 1 1 0 0 0 0 42 0 3 0 0 0 3 0 0 1 0 1837 0 66 1 1 31 0 0 0 0 0 919 0 1 121 492 8 0 1 1 0 194 1 128 0 0 686 78 0 0 0 0 0 50 0 1 0 0 39 0 0 0 2 0 1671 3 62 1 2 42 1 0 0 0 0 0 0 0 1 0 1 0 1 0 175 1 0 0 0
"ENSMUSG00000030046" 0 0 1 0 0 0 0 0 0 0 0 0 0 0 0 0 0 0 0 0 0 0 0 0 0 0 0 0 0 0 0 0 0 0 0 0 0 0 0 0 0 0 0 0 0 0 0 0 0 0 0 1 0 0 0 0 0 0 0 0 0 0 0 0 0 0 0 0 0 0 0 0 0 0 0 0 0 0 0 0 0 0 0 0 0 0
"ENSMUSG00000030047" 1240 0 22 3 235 3 1 1 12083 3 0 0 0 0 0 832 8507 0 5 0 1 3 6 0 0 44 14 7 0 1352 2 1 0 8 0 31 3619 1 163 3 0 71 1 0 0 0 0 0 0 0 5 25 7 209 6 2 1 10371 1 762 7094 0 5 0 2 3 10 5 8 99 0 4983 1 1280 3 1334 1 3 1 9 8 2 4 2 0 0
"ENSMUSG00000030048" 0 0 0 0 0 0 0 0 0 0 0 0 0 0 0 0 0 0 0 0 0 0 0 0 0 0 0 0 0 0 0 0 0 0 0 0 0 0 0 0 0 0 0 0 0 0 0 0 0 0 0 0 0 0 0 0 0 0 0 0 0 0 0 0 0 0 0 0 0 0 0 0 0 0 0 0 0 0 0 0 0 0 0 0 0 0
"ENSMUSG00000030049" 0 0 0 0 0 0 0 0 0 0 0 0 0 0 0 0 0 0 0 0 0 0 0 0 0 0 0 0 0 0 0 0 0 0 0 0 0 0 0 0 0 0 0 0 0 0 0 0 0 0 0 0 0 0 0 0 0 0 0 0 0 0 0 0 0 0 0 0 0 0 0 0 0 0 0 0 0 0 0 0 0 0 0 0 0 0
"ENSMUSG00000030050" 0 0 0 0 0 0 0 0 0 0 0 0 0 0 0 0 0 0 0 0 0 0 0 0 0 0 0 0 0 0 0 0 0 0 0 0 0 0 0 0 0 0 0 0 0 0 0 0 0 0 0 0 0 0 0 0 0 0 0 0 0 0 0 0 0 0 0 0 0 0 0 0 0 0 0 0 0 0 0 0 0 0 0 0 0 0
"ENSMUSG00000030051" 0 0 0 0 0 1 0 0 0 0 0 0 0 0 0 0 61 0 1 0 0 0 0 0 0 0 0 0 0 0 0 0 0 0 0 0 2 1 0 0 0 0 0 0 0 0 0 0 0 0 0 0 0 0 2 0 0 0 0 0 61 0 1 0 1 0 0 1 0 0 0 4 1 0 0 2 1 1 1 4234 2 0 0 0 0 0
"ENSMUSG00000030054" 0 0 0 0 0 0 0 0 0 0 0 0 0 0 0 0 0 0 0 0 0 0 0 0 0 0 0 0 0 0 0 0 0 0 0 0 0 0 0 0 0 0 0 0 0 0 0 0 0 0 0 0 0 0 0 0 0 0 0 0 0 0 0 0 0 0 0 0 0 0 0 0 0 0 0 0 0 0 0 0 0 0 0 0 0 0
"ENSMUSG00000030055" 3 0 0 32 0 0 0 2 8 0 0 0 0 0 0 0 83 0 0 0 0 1 0 0 0 0 0 0 0 0 0 0 0 4 0 0 0 0 0 0 0 0 6 0 11 0 0 40 1 0 26 0 32 0 0 0 0 0 0 0 72 0 0 0 0 0 0 0 0 0 0 0 0 0 0 1 0 0 0 0 160 0 0 0 0 0
"ENSMUSG00000030056" 0 0 4142 2 1 3 141 545 3 1223 0 0 0 0 31 0 193 0 4 0 1566 0 0 0 0 0 0 579 0 1 0 0 973 0 0 3 2 0 40 0 0 0 0 0 1 0 431 34 0 0 19 3638 2 1 3 132 0 1 172 0 2 0 0 0 1263 0 0 0 0 0 0 0 0 0 0 3 0 6 0 0 0 0 0 1 33 11
"ENSMUSG00000030057" 1621 0 79 4255 38 3102 8964 4573 493 2166 547 6 1228 284 1863 2801 2234 582 7013 244 7083 1671 2419 614 0 3744 222 223 3775 988 761 3385 308 274 0 0 3762 1617 7417 2 1029 117 3708 1455 467 0 15 14224 0 536 1449 29 3619 38 2752 7495 4024 443 298 2478 34 500 5822 9 5881 340 13 2696 86 37 3213 1626 3 915 2 263 1492 6 4 8 148 6113 1 5 6613 6
"ENSMUSG00000030058" 0 0 0 0 0 0 100 33 0 0 0 825 0 0 0 146 31 15 0 0 1 0 0 0 0 0 1 0 0 27 1 0 651 692 1 0 32 0 0 0 2383 0 2 0 1 0 1 0 0 0 0 0 0 0 0 79 0 1 0 122 29 0 0 0 1 0 0 0 0 0 0 12 1 26 0 26 0 6 0 0 0 0 0 0 0 0
"ENSMUSG00000030059" 0 0 127 0 0 0 0 3 0 0 0 83 10 0 0 1402 1 0 0 0 0 1 1746 78 0 0 0 0 0 128 0 0 0 65 0 0 0 0 0 0 0 0 0 0 0 0 0 0 0 21 0 114 0 0 0 0 2 0 0 1250 0 0 0 0 0 2 1 0 0 178 0 0 0 119 0 0 0 82 0 0 0 0 0 0 0 0
"ENSMUSG00000030060" 0 0 2 52 0 0 644 0 0 0 0 317 0 0 0 0 3782 0 1 3 0 732 3 0 0 0 0 15 0 0 0 0 0 0 0 0 0 0 0 0 0 0 0 0 0 0 0 0 0 0 1061 2 2 0 0 583 0 0 0 0 3331 1 1 3 0 0 5 104 0 0 0 1 0 0 0 0 0 1 0 0 0 0 0 0 0 1
"ENSMUSG00000030061" 0 0 0 1 0 0 0 0 0 0 0 0 0 0 0 813 0 1 2 576 39 0 0 0 0 0 435 0 0 0 0 0 0 9 0 79 1 0 1 0 241 0 0 0 0 0 3 10 0 0 0 0 0 0 0 0 0 0 0 724 0 1 1 1 30 0 0 0 0 4 0 1 0 0 0 1 0 0 0 0 0 0 0 0 0 0
"ENSMUSG00000030062" 0 0 6 2 1 83 9880 0 3 0 408 0 9 39 29 715 1 0 876 3 0 0 2 3 0 869 0 0 1 0 0 0 0 74 0 0 0 72 78 0 0 0 3 2 27 0 0 31 0 0 0 6 4 1 33 8384 0 4 0 1 1 1 809 5 0 0 2 0 0 0 0 0 1 0 0 2 0 1 0 0 83 72 0 0 0 15
"ENSMUSG00000030064" 0 0 0 0 0 1 2 1 0 1828 0 0 0 0 0 0 1 3 0 0 0 0 0 0 0 0 70 2123 0 0 1 0 0 0 0 0 3 0 1240 1 1 0 0 417 378 5 0 0 1 0 0 0 1 0 1 0 1 1 1448 0 2 0 0 0 0 0 0 0 0 0 1 0 0 0 0 3 2 3137 4 464 6 1054 2 2 0 1
"ENSMUSG00000030067" 77 0 5165 111 246 256 2851 674 4 171 36 432 505 94 131 6135 5735 2 85 1551 292 832 110 1 1 805 120 4 333 1757 2697 3 1 3644 47 32 2 29 152 9 614 2161 426 34 270 1 886 605 185 599 60 4453 5 2 206 319 584 6 161 5388 4543 2 10 1344 258 559 51 45 1 16 169 3 714 973 2183 2 2 164 670 3678 0 1 3 1111 545 294
"ENSMUSG00000030068" 1 0 183 0 0 0 0 1 0 1 0 0 0 0 0 3006 5 0 2 2 1 2 1 0 0 0 0 1 8653 0 0 0 0 0 115 0 0 0 0 0 0 0 0 0 0 0 0 0 1 0 0 165 0 1 0 0 1 0 1 2469 5 1 2 2 1 2 1 0 1 1 7198 0 0 0 0 0 0 0 0 0 0 0 0 2 0 1
"ENSMUSG00000030069" 0 0 0 0 0 0 0 0 0 0 0 0 0 0 0 0 0 0 0 0 0 0 0 0 0 0 0 0 0 0 0 0 0 0 0 0 0 0 0 0 0 0 0 0 0 0 0 0 0 0 0 0 0 0 0 0 0 0 0 0 0 0 0 0 0 0 0 0 0 0 0 0 0 0 0 0 0 0 0 0 0 0 0 0 0 0
"ENSMUSG00000030074" 0 0 0 0 0 0 0 0 0 0 0 0 0 0 0 0 0 0 0 0 0 0 0 0 0 0 0 0 0 0 0 0 0 0 0 0 0 0 0 0 0 0 0 0 0 0 0 0 0 0 0 0 0 0 0 0 0 0 0 0 0 0 0 0 0 0 0 0 0 0 0 0 0 0 0 0 0 0 0 0 0 0 0 0 0 0
"ENSMUSG00000030075" 0 0 0 0 0 0 0 0 0 0 0 0 0 0 0 0 0 0 0 0 0 0 0 0 0 0 0 0 0 0 0 0 0 0 0 0 0 0 0 0 0 0 0 0 0 0 0 0 0 0 0 0 0 0 0 0 0 0 0 0 0 0 0 0 0 0 0 0 0 0 0 0 0 0 0 0 0 0 0 0 0 0 0 0 0 0
"ENSMUSG00000030077" 0 0 0 0 0 0 0 0 0 0 0 0 0 0 0 0 0 0 0 0 0 0 0 0 0 0 0 0 0 0 0 0 0 0 0 0 0 0 0 0 0 0 0 0 0 0 0 0 0 0 0 0 0 0 0 0 0 0 0 0 0 0 0 0 0 0 0 0 0 0 0 0 0 0 0 0 0 0 0 0 0 0 0 0 0 0
"ENSMUSG00000030079" 1 0 0 0 0 0 0 0 0 1806 0 0 0 0 0 174 0 0 28 15 0 1824 0 1 0 0 0 0 0 0 0 0 0 0 0 0 0 1 1 0 0 0 0 142 0 0 0 244 0 0 0 0 0 0 0 0 0 0 1605 163 0 0 30 15 2 2 0 0 0 0 1 0 0 0 0 0 2 0 0 1 100 0 0 3 1 0
"ENSMUSG00000030082" 3 1 4 1 0 3 15 158 3 11157 294 0 4139 3 31 2 2941 0 1160 3 977 7 1 0 0 992 0 2 1658 7 9 0 0 0 0 0 1752 2 1543 5 2 0 177 701 5200 0 813 2518 0 2 1 0 3 0 5 0 1 2 6116 3 2586 0 2 3 906 7 1 3 2 470 2 1601 6 3 2 27 4 1 472 6684 2 536 6 2 2 1
"ENSMUSG00000030083" 0 0 0 1 0 0 0 0 0 0 0 0 0 0 0 288 4 0 1 9355 0 1 2 0 0 76 0 436 0 3 7 0 0 0 0 0 0 304 0 0 0 0 0 0 0 0 0 0 0 0 0 0 1 1 0 1 0 1 0 248 6 0 3 7524 0 1 2 0 399 0 0 0 1 3 0 0 285 0 0 0 0 0 0 1 0 0
"ENSMUSG00000030084" 0 0 0 0 0 0 14 0 0 0 0 0 0 0 0 20 0 0 0 0 0 0 0 0 0 0 0 0 0 15 0 0 0 0 0 0 0 0 0 0 0 0 0 0 0 0 0 0 0 0 0 0 0 0 0 0 0 0 0 0 0 0 0 0 0 0 0 0 0 0 0 0 0 14 0 0 0 0 0 0 0 0 0 0 0 0
"ENSMUSG00000030086" 0 0 0 0 0 0 0 0 0 0 0 0 0 0 0 0 0 0 0 0 0 0 0 0 0 0 0 0 0 0 0 0 0 0 0 0 1 0 0 0 0 0 0 0 0 0 0 1676 0 0 0 0 0 0 0 0 0 0 0 0 0 0 0 0 0 0 0 0 0 0 0 0 0 0 0 1 0 0 0 0 0 0 0 0 0 0
"ENSMUSG00000030087" 0 0 0 0 0 0 0 0 0 0 0 0 0 0 0 0 0 0 0 0 0 0 0 0 0 0 0 0 0 0 0 0 0 0 0 0 0 0 0 0 0 0 0 0 0 0 0 0 0 0 0 0 0 0 0 0 0 0 0 0 0 0 0 0 0 0 0 0 0 0 0 0 0 0 0 0 0 0 0 0 0 0 0 0 0 0
"ENSMUSG00000030088" 0 0 0 0 0 0 0 0 0 0 0 0 0 0 0 0 0 0 0 0 0 0 0 0 0 0 0 0 0 1 0 0 0 0 0 0 0 0 0 0 0 0 0 0 0 0 0 0 0 0 0 0 0 0 0 0 0 0 0 0 0 0 0 0 0 0 0 0 0 0 0 0 0 0 0 0 0 0 0 0 0 0 0 0 0 0
"ENSMUSG00000030089" 0 0 0 0 0 0 0 0 0 7216 0 0 0 0 0 0 0 1 0 0 0 0 0 0 0 0 0 0 1 9 0 0 0 0 0 0 0 1 0 0 0 0 0 0 0 0 0 0 0 0 0 0 0 0 0 0 0 0 6385 1 0 1 0 0 0 0 1 1 0 0 1 0 1 11 1 0 1 0 0 0 1 0 0 1145 0 1
"ENSMUSG00000030091" 2333 0 1843 0 3271 2 62 19 3 1 0 19 0 1 120 1060 0 2208 20 2 304 177 3 220 0 198 912 2327 0 40 165 1 338 106 0 2579 6 915 3 6 84 454 37 2109 0 3 609 124 0 2 137 1667 3 2819 3 68 17 2 0 29 0 419 21 1 278 175 4 454 0 23 0 85 1 22 42 5 815 3 68 6566 281 2 6 2 1 2406
"ENSMUSG00000030092" 0 0 0 0 0 0 0 0 0 0 0 0 0 0 0 0 0 0 0 0 0 0 0 0 0 0 0 0 0 0 0 0 0 0 0 0 0 0 0 0 0 0 0 0 0 0 0 0 0 0 0 0 0 0 0 0 0 0 0 0 0 0 0 0 0 0 0 0 0 0 0 0 0 0 0 0 0 0 0 0 0 0 0 0 0 0
"ENSMUSG00000030093" 0 0 0 0 0 0 0 0 0 0 0 0 0 0 0 0 0 0 0 0 0 0 0 0 0 0 0 0 0 0 0 0 0 0 0 0 0 0 0 0 0 0 0 0 0 0 0 0 0 0 0 0 0 0 0 0 0 0 0 0 0 0 0 0 0 0 0 0 0 0 0 0 0 0 0 0 0 0 0 0 0 0 0 0 0 0
"ENSMUSG00000030094" 0 0 0 0 2 1 371 0 0 126 0 0 0 0 0 1 0 0 0 0 0 14 0 0 0 0 0 0 78 0 9 0 0 0 0 89 511 0 0 0 0 0 0 307 0 550 1 19 0 0 0 0 0 0 0 205 0 0 129 0 0 0 0 0 0 17 0 0 0 0 0 11 0 0 7 0 0 0 0 8 0 0 0 0 0 0
"ENSMUSG00000030095" 1 1 63 0 2362 0 34 6 0 0 1 0 2 1 0 3 0 1 0 4348 0 0 0 8 0 0 0 361 0 248 1 0 0 2397 0 43 8 0 0 0 0 281 6 0 0 1 0 216 0 0 3 53 0 0 0 34 4 0 0 3 1 1 1 3668 0 0 0 0 0 3 0 0 0 0 0 0 0 1 0 0 0 0 0 0 0 0
"ENSMUSG00000030096" 0 0 51 1 0 0 3 1 1 0 0 20 5 0 1 0 2 0 0 0 0 2 0 0 0 0 0 0 0 414 0 0 17 2 0 0 1 0 1395 0 0 0 0 0 31 0 2 103 0 0 0 44 0 0 0 2 1 1 0 0 2 0 0 0 0 3 0 0 0 0 0 0 6 390 0 1 0 0 0 0 0 1233 0 0 101 1
"ENSMUSG00000030098" 0 0 0 0 1 0 0 0 0 0 0 0 0 0 0 0 0 0 0 0 0 1 0 0 0 0 0 0 0 0 0 0 0 0 0 0 0 0 0 0 0 0 0 0 0 0 0 0 0 0 0 0 0 1 0 0 0 0 0 0 0 0 0 0 0 1 0 0 0 0 0 0 0 0 0 0 0 0 0 0 0 0 0 0 0 0
"ENSMUSG00000030101" 0 0 0 0 0 0 0 0 1 0 1 0 0 0 0 0 0 0 0 0 0 0 0 0 0 0 0 0 0 0 0 0 0 0 0 0 0 0 0 0 0 0 0 0 0 0 0 0 0 0 951 0 0 0 0 0 0 0 0 0 0 0 0 0 0 0 0 0 0 0 0 0 0 0 0 0 0 0 0 0 0 0 0 0 0 0
"ENSMUSG00000030102" 0 0 1 13 0 0 0 166 1 0 1 480 72 18 4 23 0 0 0 252 928 7 1121 2 0 233 0 1 0 7 72 0 1 0 0 329 1023 78 0 0 1833 8 1 1 8 0 12 985 0 22 46 1 0 0 0 0 0 0 1 22 0 0 0 0 718 0 970 381 1 0 0 0 0 7 0 744 69 0 0 125 0 0 0 0 821 0
"ENSMUSG00000030103" 3381 3 380 661 0 1 1 1066 13 4205 0 31 0 0 3 10 2 2979 686 2 0 1007 3956 0 1 269 1 360 339 1 0 0 0 0 45 0 0 9 0 4554 0 0 375 33 0 0 0 1101 0 61 0 324 1 0 1 1 980 1 0 1 0 0 1 0 0 0 585 1 320 2 1 60 0 1 0 0 8 0 0 188 0 1 0 0 864 0
"ENSMUSG00000030104" 203 0 1066 12 1 152 176 54 0 3297 696 218 0 0 0 5 15 17 18 1 1 590 0 0 0 0 0 64 13 67 1 0 0 163 0 132 4948 641 119 0 3714 0 211 0 860 7 9 21 0 4 0 469 3 1 99 2 0 0 2660 4 0 1 16 1 4 537 1 429 0 34 1 3 3 0 1 4135 518 4 81 2075 1867 4 1 1350 12 2
"ENSMUSG00000030105" 1 0 240 1 0 742 1041 1 1 1 0 961 0 0 17 1 2 14 1 1942 0 35 6 0 1 0 0 1 0 0 0 1 5485 306 0 4 495 1 9338 2 1 1 364 4 2 0 74 1 0 0 2 216 1 0 619 0 3 1 3 0 2 1 1 1620 0 1 6 2 1 0 1 1 1 0 0 437 1 3 6 3 2 7574 3 3488 2 0
"ENSMUSG00000030107" 0 0 0 0 1 0 0 0 0 0 0 1 0 0 0 0 0 0 432 2 2 0 0 0 0 0 0 0 0 0 0 0 51 0 0 1006 0 0 12 1 0 1 0 0 0 0 64 0 0 0 0 0 0 0 0 0 0 0 0 0 0 0 0 2 3 0 0 0 0 0 0 0 0 0 0 0 0 0 2 0 1039 14 1 0 0 1675
"ENSMUSG00000030108" 0 0 0 0 0 0 0 0 0 0 0 0 0 0 0 0 0 0 0 0 0 0 0 0 0 0 0 0 0 0 0 0 0 0 0 0 0 0 0 0 0 0 0 0 0 0 0 0 0 0 0 0 0 0 0 0 0 0 0 0 0 0 0 0 0 0 0 0 0 0 0 0 0 0 0 0 0 0 0 0 0 0 0 0 0 0
"ENSMUSG00000030109" 0 0 0 0 0 0 0 0 0 0 0 0 0 0 0 0 0 0 0 0 0 0 0 0 0 0 0 0 0 0 0 0 0 0 0 0 0 0 0 0 0 0 0 0 0 0 0 0 0 0 0 0 0 0 0 0 0 0 0 0 0 0 0 0 0 0 0 0 0 0 0 0 0 0 0 0 0 0 0 0 0 0 0 0 0 0
"ENSMUSG00000030110" 1 0 0 0 0 0 0 0 0 0 0 0 0 0 0 0 0 0 0 0 0 0 0 0 0 0 0 0 0 0 0 0 0 0 0 0 0 0 0 0 0 0 0 0 0 0 0 0 0 0 0 0 0 0 0 0 0 0 0 0 0 0 0 0 0 0 0 0 0 0 0 0 0 0 0 0 0 0 0 0 0 0 0 0 0 0
"ENSMUSG00000030111" 0 0 0 0 0 0 0 0 0 0 0 0 0 0 0 0 0 0 0 0 0 0 0 0 0 0 0 0 0 0 0 0 0 0 0 0 0 0 0 0 0 0 0 0 0 0 0 0 0 0 0 0 0 0 0 0 0 0 0 0 0 0 0 0 0 0 0 0 0 0 0 0 0 0 0 0 0 0 0 0 0 0 0 0 0 0
"ENSMUSG00000030114" 5109 0 0 31 0 0 94 0 0 3274 1 0 0 1 0 0 0 0 0 0 1 0 0 0 0 0 21 0 0 1 0 1 0 0 0 0 0 2 385 1 0 1 0 0 3017 0 0 1 1 1 1 0 0 0 0 89 0 0 7 0 0 0 0 0 0 0 0 0 0 0 0 0 0 0 0 0 0 0 0 0 0 336 0 0 1 0
"ENSMUSG00000030116" 0 0 0 0 0 0 0 0 0 0 0 0 0 0 0 0 0 0 0 0 0 0 0 0 0 0 0 1 0 0 0 0 0 0 0 0 0 0 0 0 0 0 0 0 0 0 0 0 0 0 0 0 0 0 0 0 0 0 0 0 0 0 0 0 0 0 0 0 0 0 0 0 0 0 0 0 0 0 0 0 0 0 0 0 0 0
"ENSMUSG00000030117" 0 0 0 0 0 0 0 0 0 0 0 0 0 0 0 0 0 0 0 0 0 0 0 0 0 0 0 0 0 0 0 0 0 0 0 0 0 0 0 0 0 0 0 0 0 0 0 0 0 0 0 0 0 0 0 0 0 0 0 0 0 0 0 0 0 0 0 0 0 0 0 0 0 0 0 0 0 0 0 0 0 0 0 0 0 0
"ENSMUSG00000030120" 0 0 134 29 72 0 0 0 0 26 0 0 15 0 0 3 1 0 1185 76 42 0 0 0 0 6 0 0 0 322 0 0 0 0 0 0 1128 0 0 0 0 0 0 37 0 1 0 0 0 0 0 0 0 71 0 0 0 0 26 5 1 1 1066 70 40 0 0 1 0 0 0 0 43 298 0 0 0 0 0 0 0 0 0 135 0 0
"ENSMUSG00000030122" 0 0 0 0 0 64 0 0 0 0 0 2 0 0 106 0 0 0 0 0 0 0 0 0 0 0 0 0 0 0 0 0 179 0 0 0 140 0 12 0 0 0 0 0 0 0 0 0 0 0 0 0 0 0 65 0 0 0 0 0 0 0 0 0 0 0 0 0 0 0 0 0 0 0 0 0 0 0 0 0 0 11 0 0 0 0
"ENSMUSG00000030123" 0 0 0 1 0 0 0 0 0 0 0 0 0 0 0 0 0 0 0 0 0 0 0 0 0 0 0 0 0 0 0 0 0 0 0 0 0 0 1315 0 0 0 1 0 0 0 0 0 0 0 0 0 0 0 0 0 0 0 0 0 0 0 0 0 0 0 0 0 0 0 0 0 0 0 0 0 0 0 0 0 0 0 0 0 0 0
"ENSMUSG00000030124" 0 0 2 0 2 0 15 728 0 6267 0 0 0 0 1 1 0 0 1117 0 2 0 0 0 0 120 0 22 0 94 0 0 0 0 86 0 1 2 428 1 0 1 0 646 0 0 0 1 0 0 0 3 1 2 0 15 673 0 5387 3 1 0 981 0 3 0 0 7 20 0 0 0 0 90 0 0 2 0 0 0 0 397 1 3 1 1
"ENSMUSG00000030125" 0 0 0 0 0 0 0 0 0 0 0 0 0 0 0 0 0 0 0 0 0 0 0 0 0 0 0 0 0 0 0 0 0 0 0 0 0 0 0 0 0 0 0 0 0 0 0 0 0 0 0 0 0 0 0 0 0 0 0 0 0 0 0 0 0 0 0 0 0 0 0 0 0 0 0 0 0 0 0 0 0 0 0 0 0 0
"ENSMUSG00000030126" 0 0 0 0 0 0 0 0 0 260 0 0 0 192 0 1359 68 0 0 225 0 15 106 0 0 643 0 0 0 0 0 0 0 1 0 0 0 0 0 0 0 986 0 0 0 0 0 105 0 0 0 0 0 0 0 0 0 0 227 1107 55 0 0 198 0 13 3 0 0 0 0 0 0 0 0 0 0 0 0 0 0 0 0 0 0 0
"ENSMUSG00000030127" 0 0 10 0 0 0 2017 0 1 0 0 0 0 0 1 5 2 1 2 6026 0 1 2 0 0 149 0 41 0 0 0 13 0 0 0 10 1506 0 1 0 0 0 0 1 0 0 0 0 0 0 0 9 0 0 0 1807 0 1 0 5 4 1 2 5035 0 2 2 0 0 0 0 0 1 0 0 0 0 0 0 0 80 0 0 0 0 0
"ENSMUSG00000030131" 0 0 0 0 0 0 0 0 0 0 0 0 0 0 0 0 0 0 0 0 0 0 0 0 0 0 0 0 0 0 0 0 0 0 0 0 0 0 0 0 0 0 0 0 0 0 0 0 0 0 0 0 0 0 0 0 0 0 0 0 0 0 0 0 0 0 0 0 0 0 0 0 0 0 0 0 0 0 0 0 0 0 0 0 0 0
"ENSMUSG00000030134" 0 0 1 0 0 0 0 0 0 0 5 0 0 137 0 0 0 0 0 0 0 0 0 0 0 0 0 0 0 0 0 0 0 0 0 0 0 0 0 0 0 0 0 0 0 0 0 0 0 0 0 1 0 0 0 0 0 0 0 0 0 0 0 0 0 0 0 0 0 0 0 0 0 0 0 0 0 0 0 0 0 0 0 0 0 0
"ENSMUSG00000030137" 0 0 0 0 0 0 0 0 0 0 0 0 0 0 1 0 0 0 0 1 0 0 0 0 0 0 0 0 0 0 0 0 0 0 0 0 0 0 0 0 0 0 0 0 0 0 0 0 0 0 0 0 0 0 0 0 0 0 0 0 0 0 0 1 0 0 0 0 0 0 0 0 0 0 0 0 0 0 0 0 1 0 0 0 0 0
"ENSMUSG00000030138" 1 0 0 0 0 321 2 0 0 705 0 1 62 0 17 151 1 0 0 1 18 0 0 0 0 15 0 0 1 1 0 0 0 0 0 64 0 513 0 0 531 0 0 0 0 0 0 0 0 0 0 0 0 0 0 0 0 0 2 118 1 0 0 0 17 0 0 1430 0 0 1 0 0 1 0 0 1 0 0 0 1 0 0 1323 1 8
"ENSMUSG00000030142" 0 0 0 0 0 0 0 0 0 0 0 0 0 0 0 0 0 0 0 0 0 0 0 0 0 0 0 0 0 0 0 0 0 0 0 0 0 0 0 0 0 0 0 0 0 0 0 0 0 0 0 0 0 0 0 0 0 0 0 0 0 0 0 0 0 0 0 0 0 0 0 0 0 0 0 0 0 0 0 0 0 0 0 0 0 0
"ENSMUSG00000030143" 0 0 0 0 0 0 0 0 0 0 0 0 0 0 0 0 0 0 0 0 0 0 0 0 0 0 0 0 0 0 0 0 0 0 0 0 0 0 0 0 0 0 0 0 0 0 0 0 0 0 0 0 0 0 0 0 0 0 0 0 0 0 0 0 0 0 0 0 0 0 0 0 0 0 0 0 0 0 0 0 0 0 0 0 0 0
"ENSMUSG00000030144" 0 0 0 0 0 0 0 0 0 0 0 0 0 0 0 0 0 0 0 0 0 0 0 0 0 0 0 0 0 0 0 0 0 0 0 0 0 0 0 0 0 0 0 0 0 0 0 0 0 0 0 0 0 0 0 0 0 0 0 0 0 0 0 0 0 0 0 0 0 0 0 0 0 0 0 0 0 0 0 0 0 0 0 0 0 0
"ENSMUSG00000030145" 0 0 0 0 0 0 0 0 0 0 0 0 0 0 0 0 0 0 0 0 0 0 0 0 0 0 0 0 0 0 0 0 0 3 0 0 0 0 226 46 0 0 0 0 0 0 0 0 0 0 0 0 0 0 0 0 0 0 0 0 0 0 0 0 0 0 0 0 0 0 0 0 0 0 0 0 0 0 0 0 0 0 40 0 0 0
"ENSMUSG00000030147" 0 0 0 0 0 0 0 0 0 0 0 0 0 0 0 0 0 0 0 0 0 0 0 0 0 0 0 0 0 0 0 0 0 0 0 0 0 0 0 0 0 0 0 0 0 0 0 0 0 0 0 0 0 0 0 0 0 0 0 0 0 0 0 0 0 0 0 0 0 0 0 0 0 0 0 0 0 0 0 0 0 0 0 0 0 0
"ENSMUSG00000030148" 0 0 0 0 1 0 0 0 0 0 0 0 0 0 0 0 0 0 0 0 0 0 0 0 0 0 0 0 0 0 0 0 0 0 0 0 0 0 0 0 0 0 0 1 0 0 0 0 0 0 0 0 0 1 0 0 0 0 0 0 0 0 0 0 0 0 0 0 0 0 0 0 0 0 0 0 0 0 0 0 0 0 0 0 0 0
"ENSMUSG00000030149" 447 0 0 0 0 0 0 0 0 0 0 0 0 0 0 0 0 0 0 0 0 0 0 0 0 0 0 0 0 0 0 0 0 0 0 0 0 0 0 0 0 5 0 0 0 0 0 1 0 0 0 0 0 0 0 0 0 0 0 0 0 0 0 0 0 0 0 0 0 0 0 0 0 0 0 0 0 0 0 0 0 0 0 0 0 0
"ENSMUSG00000030154" 0 0 0 0 1 19 0 0 0 0 0 0 0 0 0 0 0 0 0 0 0 0 104 0 0 0 0 0 0 39 0 0 0 0 0 0 0 19 0 0 0 0 0 0 0 0 0 0 0 0 0 0 0 6 0 0 0 0 0 0 0 0 0 0 0 0 104 0 0 8 0 284 0 0 0 0 0 0 0 0 0 0 0 0 0 0
"ENSMUSG00000030155" 0 0 0 0 0 0 0 0 0 0 0 0 0 0 0 0 0 0 0 0 0 0 0 0 0 0 0 0 0 0 0 0 0 0 0 0 0 0 0 0 0 0 0 0 0 0 0 0 0 0 0 0 0 0 0 0 0 0 0 0 0 0 0 0 0 0 0 0 0 0 0 0 0 0 0 0 0 0 0 0 0 0 0 0 0 0
"ENSMUSG00000030156" 1 0 2 2 5380 0 33 318 1 3771 0 62 19 0 0 0 2451 1 2166 1 6 106 2 4 0 0 4363 0 266 294 1 0 1 0 0 0 1 600 2047 3 0 0 1 204 0 1 0 2 0 10 809 2 1 4277 1 0 299 0 829 0 2091 0 1 1 8 3 0 1 0 42 1 2028 2 272 2 1 522 2 408 1 165 1083 3 1 1 294
"ENSMUSG00000030157" 0 0 0 0 0 0 0 79 0 0 174 0 62 0 0 262 2 0 0 0 0 0 0 0 0 0 0 0 0 0 0 0 0 0 0 0 0 956 0 0 0 0 0 0 0 0 0 0 0 0 3 0 0 0 0 0 0 0 0 198 2 0 0 0 0 0 0 0 0 2 0 109 0 0 0 0 830 0 117 1 0 0 0 0 0 74
"ENSMUSG00000030158" 0 0 0 0 0 0 0 0 0 0 0 0 0 0 0 0 0 0 0 0 0 0 0 0 0 0 0 0 0 0 0 0 0 0 0 0 0 0 0 0 0 0 0 0 0 0 0 0 0 0 0 0 0 0 0 0 0 0 0 0 0 0 0 0 0 0 0 0 0 0 0 0 0 0 0 0 0 0 0 0 0 0 0 0 0 0
"ENSMUSG00000030159" 0 0 0 0 0 0 0 0 0 0 0 0 0 0 0 0 0 0 0 0 0 0 0 0 0 0 0 0 0 0 0 0 0 0 0 0 0 0 0 0 0 0 0 0 0 0 0 0 0 0 0 0 0 0 0 0 0 0 0 0 0 0 0 0 0 0 0 0 0 0 0 0 0 0 0 0 0 0 0 0 0 0 0 0 0 0
"ENSMUSG00000030160" 0 0 0 0 0 0 0 0 0 0 0 0 0 0 0 0 0 0 0 0 0 0 0 0 0 0 0 0 0 0 0 0 0 0 0 0 0 0 0 0 0 0 0 0 0 0 0 0 0 0 0 0 0 0 0 0 0 0 0 0 0 0 0 0 0 0 0 0 0 0 0 0 0 0 0 0 0 0 0 0 0 0 0 0 0 0
"ENSMUSG00000030161" 0 0 1 0 0 0 0 0 0 0 0 0 26 0 0 2 2 0 2817 0 0 0 2 0 0 0 0 0 0 0 0 0 0 17 0 6 0 0 0 0 0 0 0 0 0 0 0 0 0 0 0 1 0 0 0 0 0 0 0 2 2 0 2505 0 0 0 2 0 0 0 0 0 0 0 0 0 0 0 0 0 0 0 0 0 0 0
"ENSMUSG00000030162" 0 0 0 0 0 0 0 0 0 0 0 0 0 0 0 0 0 0 0 0 0 0 0 0 0 0 0 0 0 0 0 0 0 0 0 0 0 0 0 0 0 0 0 0 0 0 0 0 0 0 0 0 0 0 0 0 0 0 0 0 0 0 0 0 0 0 0 0 0 0 0 0 0 0 0 0 0 0 0 0 0 0 0 0 0 0
"ENSMUSG00000030165" 0 0 1 0 0 1 0 0 0 0 0 0 0 0 1019 1 0 1 0 1722 0 0 1 0 0 0 0 0 0 0 0 0 0 0 0 0 0 0 0 0 0 0 0 0 0 0 0 0 0 0 0 0 0 0 0 0 0 0 0 1 0 2 0 1367 0 0 1 0 0 0 0 0 0 0 0 0 0 0 0 0 0 0 0 0 0 0
"ENSMUSG00000030166" 0 0 0 1 1 2 0 29 0 1 0 0 0 0 0 0 0 431 0 1 1 631 0 1 0 250 0 0 6472 0 24 0 0 0 0 0 0 1 51 28 0 0 0 0 0 0 0 0 0 0 0 0 0 2 0 0 28 0 1 0 0 22 0 1 1 102 0 1 0 0 5408 0 0 0 0 0 1 0 3 0 0 0 25 0 0 0
"ENSMUSG00000030167" 0 0 0 0 0 0 0 0 0 0 0 0 0 0 0 0 0 0 0 0 0 0 0 0 0 0 0 0 0 0 0 0 0 0 0 0 0 0 0 0 0 0 0 0 0 0 0 0 0 0 0 0 0 0 0 0 0 0 0 0 0 0 0 0 0 0 0 0 0 0 0 0 0 0 0 0 0 0 0 0 0 0 0 0 0 0
"ENSMUSG00000030168" 0 0 2 1 3 1 1 1 17 599 0 0 0 332 0 88 1 1 3480 0 1 2 0 0 0 0 7 0 35 152 0 0 1 0 1 0 3480 2 0 45 0 0 0 541 0 8 0 1 0 0 521 3 0 3 1 0 0 2 1 76 2 1 2964 0 2 2 1 0 0 0 0 1 0 0 0 2953 0 4 2372 2 12 0 41 0 0 0
"ENSMUSG00000030170" 0 0 0 0 0 0 0 0 0 0 0 0 0 0 0 0 0 0 0 0 0 0 0 0 0 0 0 0 0 0 0 0 0 0 0 0 0 0 0 0 0 0 0 0 0 0 0 0 0 0 0 0 0 0 0 0 0 0 0 0 0 0 0 0 0 0 0 0 0 0 0 0 0 0 0 0 0 0 0 0 0 0 0 0 0 0
"ENSMUSG00000030172" 0 0 3 0 0 0 0 0 0 0 0 9 32 0 0 0 1167 0 204 0 0 42 0 0 0 0 0 0 0 0 0 0 0 0 0 9 0 0 0 1 82 0 0 0 0 0 0 0 2 0 0 4 0 0 0 0 0 0 0 3 1072 0 180 0 0 0 0 16 0 0 0 0 0 0 0 0 0 0 0 0 0 0 0 0 0 0
"ENSMUSG00000030173" 0 0 0 0 0 0 0 0 0 0 0 0 0 0 0 0 0 0 0 0 0 0 0 0 0 0 0 0 0 0 0 0 0 0 0 0 0 0 0 0 0 0 0 0 0 0 0 0 0 0 0 0 0 0 0 0 0 0 0 0 0 0 0 0 0 0 0 0 0 0 0 0 0 0 0 0 0 0 0 0 0 0 0 0 0 0
"ENSMUSG00000030177" 0 0 1 0 0 0 0 0 0 0 0 0 0 0 0 0 33 0 0 215 0 0 1 0 0 0 0 0 0 0 0 0 0 0 0 0 0 0 0 0 0 95 0 0 0 0 0 0 0 0 0 1 0 0 0 0 0 0 0 0 29 0 0 0 0 0 0 0 0 0 0 0 0 0 0 0 0 0 0 0 0 0 0 0 0 0
"ENSMUSG00000030178" 0 0 0 0 0 0 0 0 0 0 0 0 0 0 0 0 0 0 0 0 0 0 0 0 0 0 0 0 0 0 0 0 0 0 0 0 0 0 0 0 0 0 0 0 0 0 0 0 0 0 0 0 0 0 0 0 0 0 0 0 0 0 0 0 0 0 0 0 0 0 0 0 0 0 0 0 0 0 0 0 0 0 0 0 0 0
"ENSMUSG00000030180" 1565 1 164 1 17 2037 1 123 26 7 0 165 275 0 462 56 331 3086 14 1196 1 5877 359 2 0 67 147 3 1066 1851 12 1 1 8 1 2987 184 3142 1015 262 35 1 2012 1 0 0 10 5003 0 2 6 147 2 14 0 0 114 1 6 50 93 2343 13 1095 2 4016 4 4 1 5 975 271 836 1737 1 167 489 2 1 620 3072 931 212 61 1143 1438
"ENSMUSG00000030187" 0 0 0 0 0 0 0 0 0 0 0 0 0 0 0 0 0 0 0 0 0 0 0 0 0 0 0 0 0 0 0 0 0 0 0 0 0 0 0 0 0 0 0 0 0 0 0 0 0 0 0 0 0 0 0 0 0 0 0 0 0 0 0 0 0 0 0 0 0 0 0 0 0 0 0 0 0 0 0 0 0 0 0 0 0 0
"ENSMUSG00000030188" 0 0 0 0 5 0 0 0 0 0 0 0 0 0 0 2249 0 1 1 1 0 0 984 0 0 0 0 50 0 0 0 0 0 0 0 0 1 0 0 0 110 0 0 0 0 0 0 0 0 0 82 0 0 0 0 0 0 0 0 1830 0 1 1 1 0 0 860 70 0 0 0 0 0 0 0 0 0 0 1 0 0 0 0 0 0 0
"ENSMUSG00000030189" 1235 0 0 0 0 66 501 0 0 0 0 0 0 62 0 0 0 0 0 4 0 41 0 0 0 0 0 0 0 32 1 0 1063 0 0 329 0 106 0 0 0 0 0 0 0 0 0 0 0 0 22 0 0 0 0 459 0 0 0 0 0 0 0 0 0 0 0 14 0 0 0 151 0 32 1 0 0 1 0 0 0 0 0 0 0 0
"ENSMUSG00000030194" 0 0 0 0 0 0 0 0 0 0 0 0 0 0 0 0 0 0 0 0 0 0 0 0 0 0 0 0 0 0 0 0 0 0 0 0 0 0 0 0 0 0 0 0 0 0 0 0 0 0 0 0 0 0 0 0 0 0 0 0 0 0 0 0 0 0 0 0 0 0 0 0 0 0 0 0 0 0 0 0 0 0 0 0 0 0
"ENSMUSG00000030196" 0 0 0 0 0 0 0 0 0 0 0 0 0 0 0 0 0 0 0 0 0 0 0 0 0 0 0 0 0 0 0 0 0 0 0 0 0 0 0 0 0 0 0 0 0 0 0 0 0 0 0 0 0 0 0 0 0 0 0 0 0 0 0 0 0 0 0 0 0 0 0 0 0 0 0 0 0 0 0 0 0 0 0 0 0 0
"ENSMUSG00000030199" 0 0 0 0 1 0 1 6 0 1190 0 1 0 345 6 833 1 0 1 0 130 1 5 0 0 0 0 0 0 0 1 0 0 0 0 0 0 0 0 0 196 0 14 139 12 0 0 1 0 7 152 0 0 1 0 0 0 0 1 681 1 0 1 0 121 1 0 0 0 0 0 0 0 0 0 0 0 0 0 81 0 0 0 0 1 14
"ENSMUSG00000030200" 0 0 0 0 0 0 0 0 0 0 0 0 0 0 0 0 0 0 0 0 0 0 0 0 0 0 0 0 0 0 0 0 0 0 0 0 0 0 0 0 0 0 0 0 0 0 0 0 0 0 0 0 0 0 0 0 0 0 0 0 0 0 0 0 0 0 0 0 0 0 0 0 0 0 0 0 0 0 0 0 0 0 0 0 0 0
"ENSMUSG00000030201" 0 0 9 0 0 0 1 0 0 0 0 0 0 0 0 0 0 0 0 0 0 0 0 0 0 35 0 0 0 0 0 0 0 0 0 0 0 0 0 0 0 0 0 0 0 0 0 0 0 0 0 8 0 0 0 1 0 0 0 0 0 0 0 0 0 0 0 0 0 0 0 0 0 0 0 0 0 0 0 0 0 0 0 0 0 0
"ENSMUSG00000030203" 0 0 0 0 0 0 0 0 0 0 0 0 0 0 0 0 0 0 0 0 0 0 0 0 0 0 0 0 0 0 0 0 0 0 0 0 249 0 0 0 0 1 0 0 0 0 0 0 0 0 0 0 0 0 0 0 0 0 0 0 0 0 0 0 0 0 0 0 0 0 0 0 0 0 0 0 0 0 0 0 0 0 0 0 0 0
"ENSMUSG00000030204" 0 0 0 2 66 367 313 0 1 645 0 0 0 0 125 1 1171 0 2682 11 9 5 0 1 0 0 0 0 1639 139 803 0 867 1 89 1 2 6178 2 1 0 0 0 4 0 0 1 495 0 1 2 1 6 62 177 2 0 1 510 1 2 1 2359 4 11 0 1 995 0 0 3 0 2 8 2 2 5203 9353 3 0 2 3 1 4876 475 4
"ENSMUSG00000030205" 0 0 0 0 0 0 0 0 0 0 0 0 0 0 0 0 0 0 0 0 0 0 0 0 0 0 0 0 0 0 0 0 0 0 0 0 0 0 0 0 0 0 0 0 0 0 0 0 0 0 0 0 0 0 0 0 0 0 0 0 0 0 0 0 0 0 0 0 0 0 0 0 0 0 0 0 0 0 0 0 0 0 0 0 0 0
"ENSMUSG00000030206" 0 0 0 0 0 0 0 0 0 0 0 0 0 0 0 0 0 0 0 0 0 0 0 0 0 0 0 0 0 0 0 0 0 0 0 0 0 0 0 0 0 0 0 0 0 0 0 0 0 0 0 0 0 0 0 0 0 0 0 0 0 0 0 0 0 0 0 0 0 0 0 0 0 0 0 0 0 0 0 0 0 0 0 0 0 0
"ENSMUSG00000030207" 0 0 2 0 0 0 0 0 0 0 0 0 0 0 0 0 0 0 0 0 0 0 21 0 0 0 0 0 0 0 0 0 0 0 0 0 0 0 0 0 0 1 0 0 0 0 0 0 0 0 0 0 0 0 0 0 0 0 0 0 0 0 0 0 0 0 20 0 0 0 0 0 0 0 0 0 0 0 0 0 0 0 0 0 0 0
"ENSMUSG00000030208" 0 0 0 0 0 0 0 0 0 0 0 0 0 0 0 0 0 0 0 24 0 1 0 0 0 0 0 1 0 805 0 0 0 0 2 0 0 0 0 0 0 0 0 0 0 0 0 0 0 0 0 0 0 0 0 0 0 0 0 0 0 0 0 13 0 0 0 0 0 0 0 0 0 0 0 0 0 0 0 0 0 0 0 0 0 0
"ENSMUSG00000030209" 0 0 0 0 0 0 0 0 0 0 0 0 0 0 0 0 0 0 0 0 0 0 0 0 0 0 0 0 0 0 0 0 0 0 0 0 0 0 0 0 0 0 0 0 0 0 0 0 0 0 0 2 0 0 0 0 0 0 0 0 0 0 0 0 0 0 0 0 0 0 0 0 0 0 0 0 0 0 0 0 0 0 0 0 0 0
"ENSMUSG00000030213" 0 0 64 3 0 0 0 1 14 59 0 0 394 0 5 40 1089 15 326 2 0 5908 3 0 0 0 0 4 0 13 3 0 0 0 0 6 2 2 3424 1 8 0 21 0 4 0 0 2 2 0 0 65 1 0 0 0 1 0 54 38 2 3 8 2 0 5141 3 1336 5 103 0 3747 4 17 2 2 2 0 69 1 2 773 0 0 1 46
"ENSMUSG00000030214" 0 0 0 0 0 0 0 0 0 0 0 0 0 0 0 71 0 0 0 0 0 0 0 0 0 0 0 0 0 0 0 0 0 0 0 0 0 0 0 0 0 0 0 0 0 0 0 0 0 0 0 0 0 0 0 0 0 0 0 66 0 0 0 0 0 0 0 0 0 0 0 0 0 0 0 0 0 0 0 0 0 0 0 0 0 0
"ENSMUSG00000030216" 444 1 32 76 0 0 2 41 0 43 0 0 23 124 7 629 132 1 14 0 0 79 607 0 0 12 1 88 207 36 95 370 0 0 0 68 58 0 1 137 1 100 466 236 0 3 723 0 0 0 3 28 0 0 0 3 38 0 3 559 121 0 11 0 0 69 1 59 0 22 0 0 0 0 27 0 0 0 0 0 83 1 131 638 0 161
"ENSMUSG00000030217" 0 0 0 0 0 0 0 0 0 0 0 0 0 0 0 1 4 0 497 0 0 0 1 0 0 0 0 0 0 0 0 0 0 0 0 0 0 0 0 0 0 0 0 0 0 0 0 0 0 0 0 0 0 0 0 0 0 0 0 1 0 0 435 0 0 0 1 0 0 0 0 0 0 0 0 0 0 0 0 0 0 0 0 0 0 0
"ENSMUSG00000030218" 0 0 0 0 0 0 0 0 0 0 0 0 0 0 0 0 0 0 0 0 0 0 0 0 0 0 0 0 0 0 0 0 0 0 0 0 0 0 0 0 0 0 0 0 0 0 0 0 0 0 0 0 0 0 0 0 0 0 0 0 0 0 0 0 0 0 0 0 0 0 0 0 0 0 0 0 0 0 0 0 0 0 0 0 0 0
"ENSMUSG00000030219" 0 0 0 0 0 107 0 0 0 0 0 0 0 0 0 0 0 0 0 0 0 237 0 0 0 0 0 0 0 0 1 0 0 0 0 0 0 0 0 0 0 0 0 0 0 0 0 0 0 0 0 0 0 0 105 0 0 0 0 0 0 0 0 0 0 0 0 0 0 0 0 0 0 0 0 0 0 0 0 0 0 0 0 0 0 0
"ENSMUSG00000030220" 3230 3 9483 17763 6378 2729 11434 252 258 7005 1347 173 3202 2 2599 6680 12509 10514 5615 13282 8464 7848 20275 2851 2 1442 3051 4246 3100 2925 10931 410 10393 1341 7 12552 21045 8392 10487 304 6987 163 812 7286 3469 3 6266 10548 3 878 4 2833 10610 4592 628 5611 218 13 4403 5382 4716 5250 4611 10058 6647 3535 14186 5007 2978 901 525 443 9 355 2 13119 4600 5858 9928 5988 2168 5591 268 5406 3825 635
"ENSMUSG00000030222" 0 0 0 0 0 0 0 0 0 0 0 0 0 0 0 0 0 0 0 0 0 0 0 0 0 0 0 0 0 0 0 0 0 0 0 0 0 0 0 0 0 0 0 0 0 0 0 0 0 0 0 0 0 0 0 0 0 0 0 0 0 0 0 0 0 0 0 0 0 0 0 0 0 0 0 0 0 0 0 0 0 0 0 0 0 0
"ENSMUSG00000030223" 0 0 0 0 0 0 0 0 0 0 0 0 0 0 0 0 0 0 0 0 0 0 0 0 0 0 0 0 0 0 0 0 0 0 0 0 0 0 0 0 0 0 0 0 0 0 0 0 0 0 0 0 0 0 0 0 0 0 0 0 0 0 0 0 0 0 0 0 0 0 0 0 1 0 0 0 0 0 0 0 0 0 0 0 0 0
"ENSMUSG00000030224" 0 0 18 0 0 0 0 0 2 0 0 127 0 0 0 0 0 20 0 0 342 0 1483 0 0 0 0 5 0 7 0 0 37 0 0 0 0 1 0 0 0 0 96 0 0 0 1 7 0 0 47 14 0 0 0 0 0 2 0 0 0 0 0 0 280 0 1386 0 0 0 0 0 0 0 0 0 1 0 0 1874 1 0 0 0 0 1
"ENSMUSG00000030225" 6 0 0 0 0 0 0 75 2965 0 0 0 175 0 0 0 0 0 1291 1 0 0 1 0 1 0 0 0 0 0 0 0 0 3 0 0 0 0 177 0 0 0 48 0 0 0 0 0 0 0 0 0 0 0 0 0 0 2717 0 0 0 1 4 0 0 0 2 0 0 1 0 1 0 0 0 0 0 0 0 0 0 164 1 0 0 0
"ENSMUSG00000030226" 0 0 0 1 0 0 0 0 0 0 0 0 0 0 0 0 0 0 0 0 0 0 0 0 0 0 0 0 0 0 0 0 0 0 0 0 0 0 0 0 0 0 0 0 0 0 0 0 0 0 0 0 1 0 0 0 0 0 0 0 0 0 0 0 0 0 0 0 0 0 0 0 0 0 0 0 0 0 0 0 0 0 0 0 0 0
"ENSMUSG00000030228" 0 0 0 0 0 0 0 0 0 0 0 0 0 0 0 0 0 0 0 0 0 0 0 0 0 0 0 0 0 0 0 0 0 0 0 0 0 0 0 0 0 0 0 0 0 0 0 0 0 0 0 0 0 0 0 0 0 0 0 0 0 0 0 0 0 0 0 0 0 0 0 0 0 0 0 0 0 0 0 0 0 0 0 0 0 0
"ENSMUSG00000030230" 0 0 0 0 0 0 0 0 0 0 0 0 0 0 0 0 0 0 0 0 0 0 0 0 0 0 0 0 0 0 0 0 0 0 0 0 0 0 0 0 0 0 0 0 0 0 0 0 0 0 0 0 0 0 0 0 0 0 0 0 0 0 0 0 0 0 0 0 0 0 0 0 0 0 0 0 0 0 0 0 0 0 0 0 0 0
"ENSMUSG00000030231" 0 0 0 0 0 0 124 0 0 0 0 0 0 0 0 16 0 0 2 1 0 77 1 0 0 2 1 0 13 25 0 0 0 0 0 0 0 0 0 48 0 0 34 1 0 0 6 41 0 140 12 0 0 0 0 122 0 0 0 15 0 0 2 1 0 63 1 0 0 0 12 0 0 25 0 0 0 0 0 0 0 0 21 0 39 0
"ENSMUSG00000030232" 1 0 2 29 0 1 705 120 0 0 0 159 229 0 0 9 64 0 518 20 6274 32 0 0 0 0 1321 3 21 623 21 0 266 0 0 11 23 4 1 4 0 234 73 100 0 0 0 29 0 4 202 2 28 0 1 658 107 0 1 11 1 0 0 20 5329 33 0 2 1 0 2 5 2 0 0 22 3 0 10 995 2345 1 0 1 30 3
"ENSMUSG00000030235" 0 0 0 0 0 0 0 0 0 0 0 0 0 0 0 0 0 0 0 0 0 0 0 0 0 0 0 0 0 0 0 0 0 0 0 0 0 0 0 0 0 0 0 0 0 0 0 0 0 0 0 0 0 0 0 0 0 0 0 0 0 0 0 0 0 0 0 0 0 0 0 0 0 0 0 0 0 0 0 0 0 0 0 0 0 0
"ENSMUSG00000030236" 0 0 0 0 0 0 0 0 0 0 0 0 0 0 0 0 0 0 0 0 0 0 0 0 0 0 0 0 0 0 0 0 0 0 0 0 0 0 0 0 0 0 0 0 0 0 0 0 0 0 0 0 0 0 0 0 0 0 0 0 0 0 0 0 0 0 0 0 0 0 0 0 0 0 0 0 0 0 0 0 0 0 0 0 0 0
"ENSMUSG00000030237" 0 0 0 0 0 0 0 0 0 0 0 0 0 0 0 0 0 0 0 0 0 0 0 0 0 0 0 0 0 0 0 0 0 0 0 0 0 0 0 0 0 0 0 0 0 0 0 0 0 0 0 0 0 0 0 0 0 0 0 0 0 0 0 0 0 0 0 0 0 0 0 0 0 0 0 0 0 0 0 0 0 0 0 0 0 0
"ENSMUSG00000030243" 0 0 3 1 0 0 0 19 0 0 0 0 0 0 0 0 34 0 0 0 0 0 0 0 0 0 0 1799 0 0 0 0 0 0 0 0 4 0 0 0 0 0 0 0 0 0 0 0 0 0 0 3 0 0 0 0 0 0 0 0 0 0 0 0 0 0 0 0 0 0 0 0 0 0 0 4 0 0 0 0 0 0 0 0 0 0
"ENSMUSG00000030244" 0 0 0 0 0 0 0 0 0 0 0 0 0 0 0 0 0 0 0 0 0 0 0 0 0 0 0 0 0 0 0 0 0 0 0 0 0 0 0 0 0 0 0 0 0 0 0 0 0 0 0 0 0 0 0 0 0 0 0 0 0 0 0 0 0 0 0 0 0 0 0 0 0 0 0 0 0 1 0 0 0 0 0 0 0 0
"ENSMUSG00000030245" 0 0 3 1 12 1361 108 40 1 1246 0 0 0 1 3 3 1 2 5 0 0 1 1948 0 2 0 1 0 3 5 0 0 0 1 1 0 15 1771 5 31 0 0 0 25 0 0 0 7534 0 223 0 3 1 13 30 0 42 1 1109 3 1 3 4 0 2 2 1779 1 0 0 3 0 1 5 0 1 1 3 0 0 862 5 0 3 6314 4
"ENSMUSG00000030246" 0 0 2 0 0 0 0 0 1 3 1 0 53 1 0 1 1 2 0 0 734 0 219 1 0 1323 1750 2 3 3 2 0 459 0 0 378 2 1 1 1 0 0 0 0 0 1 204 0 0 1 0 1 0 0 2 0 0 0 3 1 1 3 0 0 669 0 210 4312 1 1 4 1 2 4 2 2 0 3 5446 0 2 1 1 1 0 1
"ENSMUSG00000030247" 0 0 0 0 0 0 0 0 0 0 0 0 0 0 0 0 0 0 0 0 0 0 0 0 0 0 0 0 0 0 0 0 0 0 0 0 0 0 0 0 0 0 0 0 0 0 0 0 0 0 0 0 0 0 0 0 0 0 0 0 0 0 0 0 0 0 0 0 0 0 0 0 0 0 0 0 0 0 0 0 0 0 0 0 0 0
"ENSMUSG00000030249" 0 0 0 1 0 0 0 0 0 0 0 0 0 0 0 0 1 0 0 0 0 0 0 0 0 0 0 0 0 0 0 0 0 0 0 0 0 0 0 0 0 0 0 0 0 0 0 0 0 0 0 0 0 0 0 0 0 0 0 0 1 0 1 0 0 0 0 0 0 0 0 0 0 0 0 0 0 0 0 0 0 0 0 0 0 0
"ENSMUSG00000030254" 0 0 105 0 0 0 0 1 0 0 0 0 0 0 0 3 0 28 3 3 12 5028 3 0 0 0 0 0 0 0 0 0 244 33 0 0 1 0 774 0 0 0 317 0 0 0 0 1 0 0 0 96 0 0 0 1 1 0 0 3 0 0 3 3 11 4507 3 0 0 0 0 0 0 0 0 1 0 2 1 0 0 697 0 1 1 1
"ENSMUSG00000030255" 0 0 0 0 0 0 0 0 0 0 0 0 0 0 0 0 0 0 0 0 0 0 0 0 0 0 0 0 0 0 0 0 0 0 0 0 0 0 0 0 0 0 0 0 0 0 0 0 0 0 0 0 0 0 0 0 0 0 0 0 0 0 0 0 0 0 0 0 0 0 0 0 0 0 0 0 0 0 0 0 0 0 0 0 0 0
"ENSMUSG00000030256" 0 0 0 0 0 0 0 0 0 0 0 0 0 0 0 0 0 0 0 0 0 0 0 0 0 0 0 0 0 0 0 0 0 0 0 0 0 0 0 0 0 0 0 0 0 0 0 0 0 0 0 0 0 0 0 0 0 0 0 0 0 0 0 0 0 0 0 0 0 0 0 0 0 0 0 0 0 0 0 0 0 0 0 0 0 0
"ENSMUSG00000030257" 0 0 0 0 0 0 0 0 0 0 0 0 0 0 0 0 0 0 0 1 0 0 0 0 0 0 0 0 0 0 0 0 0 0 0 0 0 0 0 0 0 0 0 0 0 0 0 0 0 0 0 0 0 0 0 0 0 0 0 0 0 0 0 1 0 0 0 0 0 0 0 0 0 0 0 0 0 0 0 0 221 0 0 0 0 0
"ENSMUSG00000030259" 0 0 0 0 0 0 0 0 0 0 0 0 0 0 0 0 0 0 0 0 0 0 0 0 0 0 0 0 0 0 0 0 0 0 0 0 0 0 0 0 0 0 0 0 0 0 0 0 0 0 0 0 0 0 0 0 0 0 0 0 0 0 0 0 0 0 0 0 0 0 0 0 0 0 0 0 0 0 0 0 0 0 0 0 0 0
"ENSMUSG00000030263" 0 0 293 0 0 0 1 505 0 15 1 0 0 0 0 2 335 0 1 6 5127 0 10 0 0 6 28 10 82 3 1210 0 0 0 5 1 3990 3 191 2 87 0 0 0 0 1 0 2 0 2868 1 246 0 0 0 1 451 0 14 0 296 0 1 5 4125 2 2 0 0 530 0 0 0 2 0 0 3 0 0 0 433 0 1 0 1 1111
"ENSMUSG00000030264" 1 0 27 51 2 0 0 1 0 196 0 0 116 0 0 1 54 0 0 0 0 1146 43 0 0 0 9 0 0 868 1 0 0 6 0 0 0 1 0 2 1 0 0 419 88 0 438 828 0 0 192 23 3 2 2 0 0 1 180 2 1 0 0 0 0 1038 0 1 1 1 1 0 2 598 0 0 1 1 3439 1783 3808 0 2 0 622 0
"ENSMUSG00000030265" 0 0 0 4 0 0 19 1 0 0 1 2070 1047 1 10 106 218 739 0 1 3 389 0 0 1 1 0 3 1290 0 1 0 96 0 8 0 1 1 1 23 0 758 0 147 0 0 1 0 0 0 4 0 4 0 0 0 0 0 0 1 194 335 1 0 3 61 0 0 2 0 58 0 0 0 1 1 1 0 0 0 0 1 1 3 0 0
"ENSMUSG00000030268" 0 0 0 0 0 0 0 0 0 0 0 0 0 0 0 0 0 0 0 0 0 0 0 0 0 0 0 0 0 0 0 0 0 0 0 0 0 0 0 0 0 0 0 0 0 0 0 0 0 0 0 0 0 0 0 0 0 0 0 0 0 0 0 0 0 0 0 0 0 0 0 0 0 0 0 0 0 0 0 0 0 0 0 0 0 0
"ENSMUSG00000030269" 51 0 0 0 0 1 0 0 0 0 0 0 0 0 0 0 0 0 0 0 0 0 0 0 0 0 0 0 36 0 0 0 0 0 0 0 1 1 1 0 0 1 78 0 0 0 2 0 0 0 352 0 0 0 1 0 0 0 0 0 0 0 0 0 0 0 0 0 0 0 0 0 0 0 0 0 1 0 0 0 0 1 0 0 0 0
"ENSMUSG00000030270" 0 0 0 0 0 0 0 0 0 0 0 0 0 0 0 0 0 0 0 0 0 0 0 0 0 0 0 0 0 0 0 0 0 0 0 0 0 0 0 0 0 0 0 0 0 0 1 0 0 0 1 0 0 0 0 0 0 0 0 0 0 0 0 0 0 0 0 0 0 0 0 0 0 0 0 0 0 0 0 0 0 0 0 0 0 0
"ENSMUSG00000030271" 0 0 0 0 0 0 20 0 0 0 0 0 0 0 0 0 0 1 0 1 0 0 0 0 0 0 0 0 0 0 0 0 0 0 0 0 0 0 0 0 0 0 0 0 0 0 0 0 0 0 0 0 0 0 0 20 0 0 0 0 0 1 0 1 0 0 0 0 0 0 0 0 0 0 0 0 0 0 0 0 0 0 0 0 0 0
"ENSMUSG00000030272" 0 0 0 0 0 0 0 0 0 0 0 0 0 0 0 0 0 0 0 0 0 0 0 0 0 0 0 0 0 0 0 0 0 0 0 0 0 0 0 0 0 0 0 0 0 0 0 0 0 1 0 0 0 0 0 0 0 0 0 0 0 0 0 0 0 0 0 0 0 0 0 0 0 0 0 0 0 0 2 0 0 0 0 0 0 0
"ENSMUSG00000030275" 0 0 190 0 0 0 122 2 0 0 0 6 0 1 188 0 1121 0 24 0 133 0 2 0 1 1 0 40 176 181 221 0 193 40 0 0 294 2957 4 446 12 1786 96 22 3 0 5 1 0 1 1 163 0 0 1 1 1 0 0 0 85 0 3 0 122 0 2 0 1 0 162 0 0 160 0 81 2649 10 0 1 25 4 1 118 1 27
"ENSMUSG00000030276" 0 0 0 0 0 0 0 0 0 0 0 53 0 0 0 85 91 0 0 0 0 0 0 0 0 0 0 0 0 0 0 0 0 0 0 0 0 0 0 15 0 0 0 0 0 2 0 0 0 0 0 0 0 0 0 0 0 0 0 0 0 0 0 0 0 0 0 0 0 0 0 0 0 0 0 0 0 0 0 0 0 0 15 0 0 0
"ENSMUSG00000030278" 0 0 0 0 0 0 0 0 0 0 0 0 0 0 0 0 0 0 0 0 0 0 0 0 0 0 0 0 0 0 0 0 0 0 0 0 0 0 0 0 0 0 0 0 0 0 0 0 0 0 0 0 0 0 0 0 0 0 0 0 0 0 0 0 0 0 0 0 0 0 0 0 0 0 0 0 0 0 0 0 0 0 0 0 0 0
"ENSMUSG00000030279" 198 0 20 1 2679 0 2 114 5 2 0 2063 310 0 0 1 1098 3 0 0 2 0 0 0 0 15 0 0 279 28 0 0 0 0 0 314 0 6035 2089 1 0 2 0 0 647 0 0 0 0 0 0 1 3 2195 1 0 100 2 2 1 645 4 0 0 2 0 0 0 0 0 270 1 297 27 0 0 5182 14 2 1 0 173 1 2 0 4
"ENSMUSG00000030281" 0 0 0 0 0 0 0 0 0 0 0 0 0 0 0 0 0 0 0 0 0 0 0 0 0 0 0 0 0 0 0 0 0 0 0 0 0 0 0 0 0 0 0 0 0 0 0 0 0 0 0 0 0 0 0 0 0 0 0 0 0 0 0 0 0 0 0 0 0 0 0 0 0 0 0 0 0 0 0 0 0 0 0 0 0 0
"ENSMUSG00000030282" 0 1 1 2 0 0 19 0 0 0 138 0 0 0 0 0 0 0 0 0 0 0 0 0 0 0 0 0 170 29 0 0 0 0 0 0 87 0 0 0 0 1 0 0 1 0 0 0 0 0 1 0 1 0 0 0 0 0 0 0 0 0 0 0 0 0 0 0 0 11 160 0 0 0 0 0 0 0 0 0 37 0 0 1 0 0
"ENSMUSG00000030283" 0 0 0 0 0 67 228 1 0 0 0 702 0 0 0 19 2 0 0 3306 0 0 0 1 1 1 0 0 1 0 0 0 0 0 0 0 101 99 0 0 0 0 28 0 28 421 17 0 0 0 0 0 0 0 0 0 0 0 0 18 0 0 0 0 0 0 0 0 0 0 0 0 1 0 0 84 0 0 0 0 0 0 0 0 0 0
"ENSMUSG00000030284" 0 0 0 0 0 0 0 0 0 0 0 0 0 0 0 0 0 0 0 0 0 0 0 0 0 0 0 0 0 0 0 0 0 0 0 0 0 0 0 0 0 0 0 0 1 0 0 0 0 0 0 0 0 0 0 0 0 0 0 0 0 0 0 0 0 0 0 0 0 0 0 0 0 0 0 0 0 0 0 0 0 0 0 0 0 0
"ENSMUSG00000030286" 0 0 3256 1 2 1 108 0 1 0 449 0 106 0 0 3029 2 290 2 6 0 0 2 0 0 0 0 1 0 0 0 0 0 0 0 0 3633 1 1 2 0 0 547 0 0 0 0 0 0 0 0 2884 1 2 1 2 0 1 0 2676 2 288 2 6 0 0 2 0 0 11 1 0 0 0 0 3203 0 2 1 0 4 0 2 0 0 0
"ENSMUSG00000030287" 5 0 367 42 1238 16 785 1046 0 2413 0 1 32 0 0 4200 217 276 346 17 3 245 1 4 0 0 16 0 2707 207 288 24 0 28 58 0 1350 50 230 19 1 4 852 71 0 42 0 0 3 973 35 328 4 1083 14 681 982 1 2032 1505 176 1 325 20 2 218 2 2 0 2 0 71 0 202 0 1110 45 163 905 277 2 209 1 4 0 1
"ENSMUSG00000030291" 1 0 1 0 34 0 0 0 312 132 0 0 0 1081 1 0 0 660 0 0 0 0 2 1 0 0 0 212 17 0 0 459 0 0 0 0 1114 0 0 0 0 0 24 0 3 0 0 0 0 0 96 1 1 33 0 0 0 0 126 0 0 0 0 0 0 0 1 0 0 0 0 0 0 0 0 912 0 0 0 1 1 0 0 0 0 0
"ENSMUSG00000030292" 0 0 0 0 0 0 0 0 0 0 0 0 0 0 0 0 0 0 0 0 0 0 0 0 0 0 0 0 0 0 0 0 0 0 0 0 0 0 0 0 0 0 0 0 0 0 0 0 0 0 0 0 0 0 0 0 0 0 0 0 0 0 0 0 0 0 0 0 0 0 0 0 0 0 0 0 0 0 0 0 0 0 0 0 0 0
"ENSMUSG00000030298" 0 0 700 1 0 135 94 0 0 1 0 0 424 2 0 6232 18 2 1 1 0 1 507 0 0 0 662 1 0 2 364 304 11 0 0 74 1251 1 0 2 1 860 0 0 1 0 0 1200 0 0 0 635 1 0 123 0 0 0 0 5161 0 2 1 1 0 1 477 1 0 0 0 0 0 1 0 1 0 0 0 0 0 0 1 1 47 1
"ENSMUSG00000030301" 0 0 0 1 1406 1 0 0 0 0 0 0 0 0 0 111 0 1 0 0 0 0 0 0 0 0 0 0 17 0 0 0 284 0 0 0 0 0 0 0 0 0 0 0 0 0 0 0 0 0 0 1 2 1244 1 0 0 0 0 91 0 1 0 0 0 0 0 0 0 0 0 0 1 0 0 0 0 0 0 0 0 0 0 0 0 0
"ENSMUSG00000030302" 0 0 1 0 0 0 0 0 0 0 0 0 0 0 0 0 0 0 0 0 0 0 0 0 0 0 0 0 0 0 0 0 0 0 0 0 0 0 0 0 0 0 0 0 0 0 0 0 0 0 0 1 0 0 0 0 0 0 0 0 0 0 0 0 0 0 0 0 0 0 0 0 0 0 0 0 0 0 0 0 0 0 0 0 0 0
"ENSMUSG00000030303" 0 0 0 0 0 0 0 0 0 0 0 0 0 1 109 0 0 0 0 0 0 0 0 0 0 0 0 0 0 0 1 0 0 0 0 0 0 0 0 0 0 0 0 0 0 0 0 0 0 0 0 0 0 0 0 0 0 0 0 0 0 0 0 0 0 0 0 0 0 0 0 0 0 0 0 0 0 0 210 0 0 0 0 0 0 0
"ENSMUSG00000030304" 2 0 1398 0 0 0 0 79 0 938 135 0 113 168 0 37 0 367 0 2 0 0 30 0 0 659 706 1 0 99 0 0 838 74 1 0 0 0 182 6 451 587 0 0 2 0 0 243 0 2 0 0 0 0 0 0 72 0 0 37 0 0 0 0 0 0 30 1 0 0 0 0 0 91 0 1 0 637 124 0 0 0 6 0 0 0
"ENSMUSG00000030306" 0 0 0 0 0 0 0 0 0 0 0 0 0 0 0 0 0 0 0 0 0 0 0 0 0 0 0 0 0 0 0 0 0 0 0 0 0 0 0 0 0 0 0 0 0 0 0 0 0 0 0 0 0 0 0 0 0 0 0 0 0 0 0 0 0 0 0 0 0 0 0 0 0 0 0 0 0 0 0 0 0 0 0 0 0 0
"ENSMUSG00000030307" 0 0 0 0 0 0 0 0 0 0 0 0 0 0 0 0 0 0 0 0 0 0 0 0 0 0 0 0 0 0 0 0 0 0 0 0 0 0 0 0 0 0 0 0 0 0 0 0 0 0 0 0 0 0 0 0 0 0 0 0 0 0 0 0 0 0 0 0 0 0 0 0 0 0 0 0 0 0 0 0 0 0 0 0 0 0
"ENSMUSG00000030309" 0 0 0 0 1 0 0 0 0 0 0 0 0 0 0 0 0 0 1 0 0 0 0 0 0 0 0 0 0 0 0 0 0 0 1 0 1 0 182 0 0 0 0 0 0 0 0 0 0 0 0 0 0 1 0 0 0 0 0 0 0 0 0 0 0 0 0 1 0 0 0 0 0 0 0 1 0 0 1 0 0 166 0 0 0 0
"ENSMUSG00000030310" 0 0 0 0 0 0 0 0 0 0 0 0 0 0 0 0 0 0 0 0 0 0 0 0 0 0 0 0 0 0 0 0 0 0 0 0 0 0 0 0 0 0 0 0 0 0 0 0 0 0 0 0 0 0 0 0 0 0 0 0 0 0 0 0 0 0 0 0 0 0 0 0 0 0 0 0 0 0 0 0 0 0 0 0 0 0
"ENSMUSG00000030313" 0 0 1 0 0 0 0 1 0 0 0 0 0 0 0 0 1 0 0 4 0 0 0 0 0 0 0 0 0 1 0 0 0 0 0 0 1 0 0 0 0 0 0 0 0 0 0 0 0 0 0 1 0 0 0 1 0 0 0 0 1 0 0 4 0 0 0 0 0 0 0 0 0 1 0 0 0 0 0 0 0 0 0 0 0 0
"ENSMUSG00000030314" 0 0 0 0 1 0 0 1 0 0 0 0 1 0 0 0 1 0 0 0 0 24 0 254 1 336 0 0 0 0 0 0 0 0 0 1 0 0 1085 0 0 0 0 0 43 0 0 713 1 0 0 0 0 1 0 0 1 1 0 0 1 0 0 0 0 1 0 0 0 12 0 370 0 0 0 0 0 1 3 0 1 1025 0 1 620 0
"ENSMUSG00000030315" 0 0 70 0 2 1 0 784 0 549 0 1 32 0 1 465 2 438 89 1848 0 0 1201 0 0 124 0 0 80 0 869 0 428 39 0 0 6 1 11 5 48 0 1 12 276 0 16 0 0 0 0 70 0 2 2 1 728 0 0 381 1 1 85 1561 0 0 0 0 0 0 0 0 0 0 0 4 1 0 1 0 3 10 1 1 0 928
"ENSMUSG00000030316" 0 0 2 0 0 1288 748 1 0 1 1 0 1 0 0 3 0 0 1 0 1 0 2123 0 0 0 0 0 208 0 0 0 0 0 0 0 4539 1647 7 1 0 0 8 0 0 3 0 104 0 0 0 1 0 0 0 0 0 0 1 4 0 1 0 1 0 0 1910 0 0 0 0 1 0 0 0 3696 0 0 1 1 3 6 1 0 0 0
"ENSMUSG00000030317" 0 0 0 0 0 0 0 0 0 0 0 0 0 0 0 0 0 0 0 0 0 0 0 0 0 0 0 0 0 0 0 0 0 0 0 0 0 0 0 0 0 0 0 0 0 0 0 0 0 0 0 0 0 0 0 0 0 0 0 0 0 0 0 0 0 0 0 0 0 0 0 0 0 0 0 0 0 0 0 0 0 0 0 0 0 0
"ENSMUSG00000030319" 0 0 0 0 0 217 0 0 494 0 0 0 213 0 0 0 0 0 0 0 0 0 0 0 0 0 0 2 0 0 0 0 0 0 0 0 0 0 0 0 0 0 0 0 0 0 0 0 0 0 0 0 0 0 177 0 0 373 0 0 0 0 0 0 0 0 0 0 1 0 0 0 0 0 0 0 0 0 0 0 0 0 0 0 0 0
"ENSMUSG00000030321" 0 0 0 0 0 0 0 0 0 0 0 0 0 0 0 0 0 0 0 0 0 0 0 0 0 0 0 0 0 0 0 0 0 0 0 0 0 0 0 0 0 0 0 0 0 0 0 0 0 0 0 0 0 0 0 0 0 0 0 0 0 0 0 0 0 0 0 0 0 0 0 0 0 0 0 0 0 0 0 0 0 0 0 0 0 0
"ENSMUSG00000030322" 219 0 372 0 0 0 0 0 0 0 0 0 0 0 0 0 0 0 0 0 0 0 0 1 0 0 0 0 0 3 0 0 0 0 0 0 0 1 0 0 0 0 0 1 0 0 0 2186 0 0 0 325 0 0 0 0 0 0 0 0 0 0 0 0 0 0 0 0 0 0 0 0 0 3 0 0 0 0 0 0 0 0 0 0 0 0
"ENSMUSG00000030323" 0 0 0 0 0 0 0 0 0 0 0 0 0 0 0 0 0 0 0 0 0 0 0 0 0 0 0 0 0 0 0 0 0 0 0 0 0 0 0 0 0 0 0 0 0 0 0 0 0 0 0 0 0 0 0 0 0 0 0 0 0 0 0 0 0 0 0 0 0 0 0 0 0 0 0 0 0 0 0 0 0 0 0 0 0 0
"ENSMUSG00000030324" 0 0 0 0 0 0 0 0 0 0 0 0 0 0 0 0 0 0 0 0 0 0 0 0 0 0 0 0 0 0 0 0 0 0 0 0 0 0 0 0 0 0 0 0 0 0 0 0 0 0 0 0 0 0 0 0 0 0 0 0 0 0 0 0 0 0 0 0 0 0 0 0 0 0 0 0 0 0 0 0 0 0 0 0 0 0
"ENSMUSG00000030325" 1 0 30 3 7035 7 13 14 5 8 11 7 4 9 1 10 7 12 4 5 0 7 2 4 0 0 0 1 9 19 3 0 1 2 4 0 2350 8 10 3 2 5 7 5 6 2 0 258 0 0 3 4 3 5953 1 8 3 2 5 4 5 4 0 0 0 4 1 2 0 1 0 3 1 6 0 8 0 0 5 2 2 4 1 1 2 0
"ENSMUSG00000030327" 0 0 0 0 0 1 0 0 0 0 0 0 0 0 34 2 0 0 0 0 0 0 0 1 0 0 0 0 0 0 0 0 0 0 0 0 1 0 0 0 0 85 0 0 0 0 524 0 0 0 0 0 1 0 1 0 0 0 0 1 0 0 0 0 0 0 0 0 1 11 0 714 0 0 0 0 0 0 0 0 0 0 0 0 0 0
"ENSMUSG00000030329" 0 0 0 0 0 0 0 0 0 0 0 0 0 0 0 0 0 0 0 0 0 0 0 0 0 0 0 0 0 0 0 0 0 0 0 0 0 0 0 0 0 0 0 0 0 0 0 0 0 0 0 0 0 0 0 0 0 0 0 0 0 0 0 0 0 0 0 0 0 0 0 0 0 0 0 0 0 0 0 0 0 0 0 0 0 0
"ENSMUSG00000030330" 1944 0 0 1 1185 3 0 11 0 333 0 0 0 0 1 4306 2 102 10 3 0 0 2 0 0 0 1 245 993 1 0 0 23 0 0 0 1610 0 2 1 0 1 0 2 0 0 0 0 0 0 0 1 1 989 5 0 10 1 0 3185 2 0 10 4 0 0 2 0 0 0 901 0 0 0 0 0 0 0 1 0 0 1 1 0 0 1
"ENSMUSG00000030335" 0 0 0 0 0 0 0 1 0 0 0 0 0 0 0 1 0 1490 40 0 0 2 1115 0 0 0 0 253 0 261 129 0 0 0 1 0 1 0 0 1 0 0 0 14 0 0 0 0 0 0 0 0 0 0 0 0 1 1 0 0 0 1285 37 0 1 1 987 0 228 0 0 0 0 1 0 2 0 0 0 2082 1 0 1 0 0 0
"ENSMUSG00000030336" 12 1 39 1 17 0 1 370 0 674 2 35 70 2 2 548 215 3 2997 2 4 71 91 12 0 291 2450 629 7362 296 1 4117 718 620 12 26 1888 0 7137 18 516 18 2388 9 505 528 1179 94 0 1 6 37 0 5 0 1 202 0 14 508 25 4 1752 14 10 76 96 47 411 3 3840 0 11 269 0 65 6 32 2188 1791 516 3849 32 22 8 9
"ENSMUSG00000030337" 0 0 3 0 0 935 0 0 2 0 0 17 259 0 0 0 0 0 2 0 0 0 0 0 0 0 0 1 0 0 0 0 0 1 0 0 0 0 1 0 0 0 7 0 0 0 0 0 0 0 0 3 0 0 833 0 0 1 0 0 0 0 2 0 0 0 0 0 1 109 0 0 48 0 0 0 0 1 0 1 0 0 0 0 0 0
"ENSMUSG00000030339" 0 0 0 0 0 0 0 0 0 0 0 0 0 0 0 0 0 0 0 0 0 0 0 0 0 0 0 0 0 0 0 0 0 0 0 0 0 0 0 0 0 0 0 0 0 0 0 0 0 0 0 0 0 0 0 0 0 0 0 0 0 0 0 0 0 0 0 0 0 0 0 0 0 0 0 0 0 0 0 0 0 0 0 0 0 0
"ENSMUSG00000030340" 0 0 0 0 0 0 0 0 0 0 0 0 0 0 0 0 0 0 0 0 0 0 0 0 0 0 0 0 0 0 0 0 0 0 0 0 0 0 0 0 0 0 0 0 0 0 0 0 0 0 0 0 0 0 0 0 0 0 0 0 0 0 0 0 0 0 0 0 0 0 0 0 0 0 0 0 0 0 0 0 0 0 0 0 0 0
"ENSMUSG00000030341" 0 0 1 0 235 0 2 0 0 0 0 2 0 0 0 3355 3 69 3 8892 0 2 4 0 0 0 0 0 0 0 0 0 87 0 0 0 0 0 0 0 1 0 0 0 0 0 0 0 0 0 0 1 0 215 0 2 0 0 0 2873 13 9 9 7336 1 8 12 0 0 0 1 0 0 0 0 0 0 0 0 0 0 0 0 0 0 0
"ENSMUSG00000030342" 1 0 0 3133 10 1 1 1472 131 32 0 0 0 0 0 0 0 0 1 0 0 0 1 0 0 693 0 19 0 0 1 0 697 124 0 0 0 0 1 114 0 889 0 0 1 0 2189 0 0 0 0 0 2618 10 1 1 1311 111 28 0 0 0 1 0 1 0 1 0 17 0 1 0 0 0 1 2 1 2 0 2140 1 1 2 0 0 1
"ENSMUSG00000030344" 0 0 0 0 0 0 0 0 0 0 0 0 0 0 0 0 0 0 0 0 0 0 0 0 0 0 0 0 0 0 0 0 0 0 0 0 0 0 0 0 0 0 0 0 0 0 0 0 0 0 0 0 0 0 0 0 0 0 0 0 0 0 0 0 0 0 0 0 0 0 0 0 0 0 0 0 0 0 0 0 0 0 0 0 0 0
"ENSMUSG00000030345" 0 0 0 0 0 0 0 0 0 0 0 0 0 0 0 0 0 0 0 0 0 0 0 0 0 0 0 0 0 0 0 0 0 0 0 0 0 0 0 0 0 0 0 0 0 0 0 0 0 0 0 1 0 0 0 0 0 0 0 0 0 0 0 0 0 0 0 0 0 0 0 0 0 0 0 0 0 0 0 0 0 0 0 0 0 0
"ENSMUSG00000030346" 0 0 0 0 0 0 0 0 0 0 0 0 0 0 0 0 0 0 0 0 0 0 0 1 0 0 109 0 0 0 0 0 0 0 0 0 0 0 0 0 0 0 0 0 0 0 0 0 0 0 0 0 0 0 0 0 0 0 0 0 0 0 0 0 0 0 0 0 0 0 0 0 0 0 0 0 0 0 0 0 0 0 0 0 0 0
"ENSMUSG00000030347" 0 0 0 17 0 3 0 0 0 0 0 0 0 0 0 0 0 0 0 0 1 0 1 0 0 0 0 0 0 0 26 0 0 0 0 0 1 3 0 0 0 0 0 0 0 0 0 2878 0 0 0 0 0 0 0 0 0 0 0 0 0 0 0 0 0 0 0 0 0 0 0 0 0 0 0 0 0 0 0 0 0 0 0 0 0 0
"ENSMUSG00000030350" 0 0 0 0 0 0 0 0 0 0 0 0 0 0 0 0 0 0 0 0 0 0 0 0 0 0 0 0 0 0 0 0 0 0 0 0 0 0 0 0 0 0 0 0 0 0 0 0 0 0 0 0 0 0 0 0 0 0 0 0 0 0 0 0 0 0 0 0 0 0 0 0 0 0 0 0 0 0 0 0 0 0 0 0 0 0
"ENSMUSG00000030351" 0 0 0 0 0 0 0 0 0 0 0 0 0 0 0 0 0 0 0 0 0 0 0 0 0 0 0 0 0 0 0 0 0 0 0 0 0 0 0 0 0 0 0 0 0 0 0 0 0 0 0 0 0 0 0 0 0 0 0 0 0 0 0 0 0 0 0 0 0 0 0 0 0 0 0 0 0 0 0 0 0 0 0 0 0 0
"ENSMUSG00000030352" 0 0 0 0 0 0 0 0 0 0 0 0 0 0 0 0 0 0 0 0 0 0 0 0 0 0 0 0 0 0 0 0 0 0 0 0 0 0 1 0 0 0 0 0 0 0 0 0 0 0 0 0 0 0 0 0 0 0 0 0 0 0 0 0 0 0 0 0 0 0 0 0 0 0 0 0 0 0 0 0 0 1 0 0 0 0
"ENSMUSG00000030353" 0 0 0 0 0 0 0 0 0 0 0 0 0 0 0 0 0 0 0 0 0 0 0 0 0 0 0 0 0 0 0 0 0 0 0 0 0 0 0 0 0 0 0 0 0 0 0 0 0 0 0 0 0 0 0 0 0 0 0 0 0 0 0 0 0 0 0 0 0 0 0 0 0 0 0 0 0 0 0 0 0 0 0 0 0 0
"ENSMUSG00000030357" 27 0 1 1 7455 0 2 0 1 261 0 88 0 1 0 61 0 5 0 0 0 0 0 0 0 59 0 0 0 1 0 0 0 259 0 0 0 7 0 0 0 1 0 0 29 8 698 138 1 0 0 2 2 6456 1 5 0 3 64 0 0 7 0 0 0 0 0 524 0 0 0 0 0 1 0 0 6 0 0 0 0 0 0 0 50 0
"ENSMUSG00000030359" 0 0 0 0 0 0 0 0 0 0 0 0 0 0 0 0 0 0 0 0 0 0 0 0 0 0 0 0 0 0 0 0 0 0 0 0 0 0 0 0 0 0 0 0 0 0 0 0 0 0 0 0 0 0 0 0 0 0 0 0 0 0 0 0 0 0 0 0 0 0 0 0 0 0 0 0 0 0 0 0 0 0 0 0 0 0
"ENSMUSG00000030361" 0 0 1 0 1 0 0 0 0 0 0 0 0 0 0 0 0 0 0 0 0 0 0 0 0 0 0 0 0 0 0 0 0 0 0 0 1 0 0 0 0 0 0 0 0 0 0 0 0 0 0 1 0 1 0 0 0 0 0 0 0 0 0 0 0 0 0 0 0 0 0 0 0 0 0 0 0 0 0 0 0 0 0 0 0 0
"ENSMUSG00000030363" 0 0 0 0 0 0 0 0 0 0 0 0 0 0 0 0 0 0 0 0 0 0 0 0 0 0 0 0 0 0 0 0 0 0 0 0 0 0 0 0 0 0 0 0 0 0 0 0 0 0 0 0 0 0 0 0 0 0 0 0 0 0 0 0 0 0 0 0 0 0 0 0 0 0 0 0 0 0 0 0 0 0 0 0 0 0
"ENSMUSG00000030364" 0 0 0 0 0 0 0 0 0 0 0 0 0 0 0 0 0 0 0 0 0 0 0 0 0 0 0 0 0 0 0 0 0 0 0 0 0 0 1 0 0 0 0 0 0 0 0 0 0 0 5 0 0 0 0 0 0 0 0 0 0 0 0 0 0 0 0 0 0 0 0 0 0 0 0 0 0 0 0 0 3 0 0 0 0 0
"ENSMUSG00000030365" 7 0 45 0 1 1 1 0 0 0 0 252 0 92 5 0 1 0 0 0 0 1 0 0 0 60 0 0 259 39 0 0 0 0 0 81 0 0 227 767 0 0 0 0 58 0 0 0 0 0 1787 39 0 0 1 1 0 0 0 0 1 0 0 0 1 1 0 1 0 0 0 0 0 36 1 0 0 0 1 192 2139 0 510 1 0 0
"ENSMUSG00000030366" 0 0 0 0 0 0 0 0 0 0 0 0 0 0 0 0 0 0 0 0 0 0 0 0 0 0 0 0 0 0 0 0 0 0 0 0 0 0 0 0 0 0 0 0 0 0 0 0 0 0 0 0 0 0 0 0 0 0 0 0 0 0 0 0 0 0 0 0 0 0 0 0 0 0 0 0 0 0 0 0 0 0 0 0 0 0
"ENSMUSG00000030368" 0 0 0 0 0 0 0 0 0 0 0 0 0 0 0 0 0 0 0 0 0 0 0 0 0 0 0 0 0 0 0 0 0 0 0 0 0 0 0 0 0 0 0 0 0 0 0 0 0 0 0 0 0 0 0 0 0 0 0 0 0 0 0 0 0 0 0 0 0 0 0 0 0 0 0 0 0 0 0 0 0 0 0 0 0 0
"ENSMUSG00000030373" 0 0 0 0 0 0 0 0 0 0 0 0 0 0 0 0 0 0 0 0 0 0 0 0 0 0 0 0 0 0 0 0 0 0 0 0 0 0 0 0 0 0 0 0 0 0 0 0 0 0 0 0 0 0 0 0 0 0 0 0 0 0 0 0 0 0 0 0 0 0 0 0 0 0 0 0 0 0 0 0 0 0 0 0 0 0
"ENSMUSG00000030374" 0 0 1 0 0 0 0 0 0 1429 1922 1 381 0 0 539 2 1 1 0 1 0 1 0 0 0 0 4014 207 0 1 0 1 81 0 0 1 0 3 61 0 0 0 0 0 2 0 0 0 0 0 0 0 0 0 0 0 0 1241 501 2 1 1 0 1 0 0 148 0 0 191 96 0 0 0 1 0 0 0 0 0 0 0 0 0 0
"ENSMUSG00000030376" 0 0 0 0 0 0 0 0 0 0 0 0 0 0 0 0 0 0 0 0 0 0 0 0 0 0 0 0 0 0 0 0 0 0 0 0 0 0 0 0 0 0 0 0 0 0 0 0 0 0 0 0 0 0 0 0 0 0 0 0 0 0 0 0 0 0 0 0 0 0 0 0 1 0 0 0 0 0 0 0 0 0 0 0 0 0
"ENSMUSG00000030378" 0 0 0 0 0 0 0 0 0 0 0 0 0 0 0 0 0 0 0 0 0 0 0 0 0 0 0 0 0 0 0 0 0 0 0 0 0 0 0 0 0 0 0 0 0 0 0 0 0 0 0 0 0 0 0 0 0 0 0 0 0 0 0 0 0 0 0 0 0 0 0 0 0 0 0 0 0 0 0 0 0 0 0 0 0 0
"ENSMUSG00000030380" 0 0 0 0 0 0 0 0 0 1 0 0 0 0 0 0 0 0 0 0 0 0 0 0 0 0 0 0 0 0 0 39 0 0 0 0 1 0 0 0 0 0 0 0 0 0 0 0 0 0 0 0 0 0 0 0 0 0 1 0 0 0 0 0 0 0 0 0 0 0 0 0 0 0 0 1 0 0 0 0 0 0 0 0 0 0
"ENSMUSG00000030382" 0 0 0 0 0 0 0 0 0 0 0 0 0 0 0 0 0 0 0 0 0 0 0 0 0 0 0 0 0 0 0 0 0 0 0 0 0 0 0 0 0 0 0 0 0 0 0 0 0 0 0 0 0 0 0 0 0 0 0 0 0 0 0 0 0 0 0 0 0 0 0 0 0 0 0 0 0 0 0 0 0 0 0 0 0 0
"ENSMUSG00000030385" 0 0 0 0 0 0 0 0 0 0 0 0 0 0 0 0 0 0 0 0 0 0 0 0 0 0 0 0 0 0 0 0 0 0 0 0 0 0 0 0 0 0 0 0 0 0 0 0 0 0 0 0 0 0 0 0 0 0 0 0 0 0 0 0 0 0 0 0 0 0 0 0 0 0 0 0 0 0 0 0 0 0 0 0 0 0
"ENSMUSG00000030386" 0 0 19 0 0 0 1 0 0 0 0 0 0 0 0 1 0 0 0 1 0 0 1272 0 0 0 0 0 0 0 0 0 0 0 0 0 0 0 0 0 0 5 0 0 0 0 0 0 0 0 0 0 0 0 0 1 0 0 0 1 0 0 0 1 0 0 1054 0 0 5 0 0 1071 0 0 0 0 1 0 0 1 0 0 0 0 0
"ENSMUSG00000030393" 0 0 0 0 0 0 0 0 0 0 0 0 0 0 0 0 0 0 0 0 0 0 0 0 0 0 0 0 0 0 0 0 0 0 0 0 0 0 0 0 0 0 0 0 0 0 0 0 0 0 0 0 0 0 0 0 0 0 0 0 0 0 0 0 0 0 0 0 0 0 0 0 0 0 0 0 0 0 0 0 0 0 0 0 0 0
"ENSMUSG00000030397" 0 0 0 0 0 0 0 0 0 0 0 0 0 0 0 0 0 0 0 0 0 0 0 0 0 0 0 0 0 0 0 0 0 0 0 0 0 0 0 1 0 0 0 0 0 0 0 0 0 1 0 0 0 0 0 0 0 0 0 0 0 0 0 0 0 0 0 0 0 0 0 0 0 0 0 0 0 0 0 0 0 0 1 0 0 0
"ENSMUSG00000030399" 0 0 0 0 0 0 0 0 0 0 0 0 0 0 0 0 0 0 0 0 0 0 0 0 0 0 0 0 0 0 0 0 0 0 0 0 0 0 0 0 0 0 0 0 0 0 0 0 0 0 0 0 0 0 0 0 0 0 0 0 0 0 0 0 0 0 0 0 0 0 0 0 0 0 0 0 0 0 0 0 0 0 0 0 0 0
"ENSMUSG00000030400" 0 0 0 0 0 0 0 0 0 15 0 0 0 0 0 0 0 0 0 0 1 0 0 0 0 0 0 0 0 1 0 0 0 0 0 0 0 0 0 0 4 0 0 0 0 0 0 0 0 0 0 0 0 0 0 0 0 0 17 0 0 0 0 0 1 0 0 0 0 0 0 0 0 1 0 0 0 0 0 0 0 0 0 0 0 0
"ENSMUSG00000030401" 0 0 0 0 0 0 0 0 0 0 0 0 0 0 0 0 0 0 0 0 0 0 0 0 0 0 0 0 0 0 0 0 0 0 0 0 0 0 0 0 0 0 0 0 0 0 0 0 0 0 0 0 0 0 0 0 0 0 0 0 0 0 0 0 0 0 0 0 0 0 0 0 0 0 0 0 0 0 0 0 0 0 0 0 0 0
"ENSMUSG00000030402" 0 0 0 0 0 0 0 0 0 0 0 0 0 0 0 0 0 0 0 0 0 0 0 0 0 0 0 0 0 0 0 0 0 0 0 0 0 0 0 0 0 0 0 0 0 0 0 0 0 0 0 0 0 0 0 0 0 0 0 0 0 0 0 0 0 0 0 0 0 0 0 0 0 0 0 0 0 0 0 0 0 0 0 0 0 0
"ENSMUSG00000030403" 0 0 213 1299 1 151 29 13 53 19 0 2 3 0 1 3 1 4056 30 2 3 15 1197 0 1 308 0 0 2 2 607 400 0 3 0 4 0 212 16 1 178 0 1 5 0 0 103 18 4 133 33 196 431 1 0 1 1 1 14 4 0 3592 0 2 2 15 279 478 0 27 0 0 0 1 0 1 1 267 0 4 1 16 0 0 17 0
"ENSMUSG00000030406" 0 0 0 0 0 0 0 0 0 0 0 0 0 0 0 0 0 0 0 0 0 0 0 0 0 0 0 0 0 0 0 0 0 0 0 0 0 0 0 0 0 0 0 0 0 0 0 0 0 0 0 0 0 0 0 0 0 0 0 0 0 0 0 0 0 0 0 0 0 0 0 0 0 0 0 0 0 0 0 0 0 0 0 0 0 0
"ENSMUSG00000030407" 0 0 0 0 0 0 0 0 0 0 0 0 0 0 0 0 0 0 0 0 0 0 0 0 0 0 0 0 0 0 0 0 0 0 0 0 0 0 0 0 0 0 0 0 0 0 0 0 0 0 0 0 0 0 0 0 0 0 0 0 0 0 0 0 0 0 0 0 0 0 0 0 0 0 0 0 0 0 0 0 0 0 0 0 0 0
"ENSMUSG00000030409" 0 0 0 0 0 0 0 0 0 0 0 0 0 0 0 0 0 0 0 0 0 0 0 0 0 0 0 0 0 0 0 0 0 0 0 0 0 0 0 0 0 0 0 0 0 0 0 0 0 0 0 0 0 0 0 0 0 0 0 0 0 0 0 0 0 0 0 0 0 0 0 0 0 0 0 0 0 0 0 0 0 0 0 0 0 0
"ENSMUSG00000030410" 0 0 50 0 0 0 0 0 0 0 0 0 0 0 0 0 0 0 0 0 0 0 0 0 0 0 0 0 0 0 0 0 0 0 0 0 0 0 0 0 0 0 0 0 0 0 0 0 0 0 0 47 0 0 0 0 1 0 0 0 0 0 0 0 0 0 0 0 0 0 0 0 0 0 0 0 0 0 0 0 0 0 0 0 0 0
"ENSMUSG00000030411" 0 0 0 0 0 0 0 0 0 0 0 0 0 0 0 0 0 0 0 0 0 0 0 0 0 0 0 0 0 0 0 0 0 0 0 0 0 0 0 0 0 0 0 0 0 0 0 0 0 0 0 0 0 0 0 0 0 0 0 0 0 0 0 0 0 0 0 0 0 0 0 0 0 0 0 0 0 0 0 0 0 0 0 0 0 0
"ENSMUSG00000030413" 1 0 437 1 0 265 625 0 3219 459 1 0 32 1 1 1 0 0 0 0 0 1 1 0 0 0 0 0 0 0 0 0 756 1 0 909 1004 0 175 542 475 0 0 1136 0 0 0 75 0 533 0 0 1 0 242 0 0 2739 417 1 1 0 0 0 0 1 1 0 0 11 0 0 0 0 0 0 0 1 1 478 0 164 1 0 66 0
"ENSMUSG00000030417" 1 0 0 0 0 39 0 0 0 1418 0 0 31 0 0 97 319 0 1 0 1 28 0 0 0 0 0 9 206 0 0 449 0 0 1 0 6 0 36 0 0 0 0 0 0 95 0 3 0 206 0 0 0 0 38 0 0 0 459 0 0 0 0 0 1 0 0 0 0 3 0 0 0 0 0 1 0 0 0 77 5 32 0 0 3 0
"ENSMUSG00000030421" 1 0 113 2 1009 0 0 3 1 0 0 28 0 0 62 1 5257 1 75 214 40 1 1 0 0 0 1 497 27 84 0 0 0 0 0 0 4 0 0 0 0 0 0 3 0 0 0 493 1 0 0 108 4 843 0 0 3 1 1 1 3918 0 69 8 39 1 2 0 0 0 0 0 0 81 0 0 0 126 0 1 0 0 0 0 342 0
"ENSMUSG00000030423" 30 0 1 0 0 0 131 0 0 141 0 0 0 0 7 0 0 0 0 0 0 34 1 0 0 0 0 0 1 0 1596 0 0 0 0 1 0 0 0 2 0 0 86 0 0 1 9 460 0 1 0 1 0 0 0 125 0 0 0 0 0 0 0 0 0 0 1 0 0 0 0 0 0 0 0 0 0 0 18 0 0 0 0 0 0 0
"ENSMUSG00000030424" 0 0 0 0 0 0 0 0 0 0 0 0 0 0 0 0 0 0 0 0 0 0 0 0 0 0 0 0 0 0 0 0 0 0 0 0 0 0 0 0 0 0 0 0 0 0 0 0 0 0 0 0 0 0 0 0 0 0 0 0 0 0 0 0 0 0 0 0 0 0 0 0 0 0 0 0 0 0 0 0 0 0 0 0 0 0
"ENSMUSG00000030427" 0 0 0 0 0 0 0 0 0 0 0 0 0 0 0 1 0 0 0 0 0 0 0 0 0 0 0 0 0 0 0 0 0 0 0 0 0 0 0 0 0 0 0 0 0 0 0 0 0 0 0 0 0 0 0 0 0 0 0 0 0 0 0 0 0 0 0 0 0 0 0 0 0 0 0 0 0 0 0 0 0 0 0 0 0 0
"ENSMUSG00000030428" 0 0 0 0 0 0 0 0 0 0 0 0 0 0 0 1 0 0 0 0 0 0 0 0 0 0 0 0 0 0 0 0 0 0 0 0 0 0 0 0 0 1 0 0 0 0 0 32 0 0 0 0 0 0 0 0 0 0 0 1 0 0 0 0 0 0 0 0 0 0 0 0 0 0 0 0 0 0 0 0 0 0 0 0 0 0
"ENSMUSG00000030431" 0 0 0 0 0 0 0 0 0 0 0 0 0 0 0 0 0 0 0 0 0 0 0 0 0 0 0 0 0 0 0 0 0 0 0 0 0 0 0 0 0 0 0 0 0 0 0 0 0 0 0 0 0 0 0 0 0 0 0 0 0 0 0 0 0 0 0 0 0 0 0 0 0 0 0 0 0 0 0 0 0 0 0 0 0 0
"ENSMUSG00000030432" 50 0 0 4 8 34 68 19 0 18 2 0 23 9 5 42 45 16 10 56 17 87 49 0 0 5 3 26 6 38 34 0 13 5 0 123 57 5 58 6 8 10 9 6 62 3 43 79 0 12 3 0 0 6 34 63 15 0 7 38 39 12 6 59 0 29 24 1 0 7 4 4 0 21 0 49 5 39 0 47 57 48 0 25 34 0
"ENSMUSG00000030433" 0 0 4 0 0 0 0 0 0 0 0 0 0 0 10 0 0 0 0 0 0 0 0 0 0 0 0 0 0 0 0 0 0 0 0 0 0 0 0 0 0 0 0 0 0 0 0 0 0 0 0 3 0 0 0 0 0 0 0 0 0 0 0 0 0 0 0 0 0 0 0 0 0 0 0 0 0 0 0 0 0 0 0 0 0 0
"ENSMUSG00000030435" 0 0 4 1441 0 0 0 0 0 10 0 2 0 0 4 327 19 0 0 0 0 1 0 0 0 0 0 0 0 14 3 0 0 1 0 118 0 25 0 35 0 0 0 0 16 0 47 0 0 0 55 4 1268 0 0 0 0 0 9 292 15 0 0 0 0 1 0 11 0 0 0 15 0 0 0 0 24 1 0 0 3 0 0 0 0 24
"ENSMUSG00000030443" 0 0 0 0 0 0 0 0 0 0 0 0 0 0 0 0 0 0 0 0 0 0 0 0 0 0 0 0 0 0 0 0 0 0 0 0 0 0 0 1 0 0 0 0 0 0 0 0 0 0 0 0 0 0 0 0 0 0 0 0 0 0 0 0 0 0 0 0 0 0 0 0 0 0 0 0 0 0 0 0 0 0 0 0 0 0
"ENSMUSG00000030446" 0 0 2 0 0 0 0 0 0 0 0 0 0 0 0 0 0 0 0 0 0 0 0 0 0 0 0 0 0 0 0 0 4 0 0 0 14 0 0 3 0 0 0 0 0 0 0 0 0 0 0 2 0 0 0 0 0 0 0 0 0 0 0 0 0 0 0 0 0 6 0 4 0 0 0 16 0 0 0 0 0 0 0 0 0 7
"ENSMUSG00000030447" 0 0 1 10 14 637 962 0 1 80 0 115 29 0 119 1 0 1 2111 0 0 2 558 6 0 434 0 0 48 15 2232 0 0 0 0 0 0 848 90 11 1 0 0 0 0 0 0 0 0 2 0 1 2 13 0 908 0 1 81 1 1 1 1895 1 0 2 1 0 0 0 0 0 0 17 0 0 0 127 0 0 0 0 12 0 0 0
"ENSMUSG00000030450" 0 0 0 0 0 0 0 0 0 0 0 0 0 0 0 0 0 0 0 0 0 0 0 0 0 0 0 0 0 0 0 0 0 0 0 0 0 0 0 0 0 0 0 0 0 0 0 0 0 0 0 0 0 0 0 0 0 0 0 0 0 0 0 0 0 0 0 0 0 0 0 0 0 0 0 0 0 0 0 0 0 0 0 0 0 0
"ENSMUSG00000030451" 0 0 52 1 137 1623 582 2 182 42 0 0 27 0 41 1369 1 0 38 1 607 1380 0 0 0 0 1 0 0 2 4 0 1103 0 0 1 273 3566 0 1 0 0 0 0 226 0 0 0 0 0 32 52 1 116 2 544 0 0 37 978 2 0 38 0 539 1293 2 0 0 1 0 8 0 0 4 131 1179 32 21 0 1 0 0 2 0 2
"ENSMUSG00000030452" 1 0 0 2 158 1 18 6 0 0 0 0 0 0 0 0 0 1 1590 3 0 0 343 0 0 2 0 0 0 2 0 0 0 1 0 0 3 1 3874 2 0 1 0 0 0 2 1 0 0 1 0 0 2 148 2 15 6 0 0 0 0 1 1 2 0 0 1 2 0 0 0 0 1 2 0 3 1 1 1 1163 4 3469 2 3 0 0
"ENSMUSG00000030463" 0 0 0 0 0 0 0 0 0 0 0 0 0 0 0 0 0 0 0 0 0 0 0 0 0 0 0 0 0 0 0 0 0 0 0 0 0 0 0 0 0 0 0 0 0 0 0 0 0 0 0 0 0 0 0 0 0 0 0 0 0 0 0 0 0 0 0 0 0 0 0 0 0 0 0 0 0 0 0 0 0 0 0 0 0 0
"ENSMUSG00000030465" 0 0 0 0 0 0 0 0 0 0 0 0 0 0 0 0 0 0 0 0 0 0 0 0 0 0 0 0 0 0 0 0 0 0 0 0 0 0 0 0 0 0 0 0 0 0 0 0 0 0 0 0 0 0 0 0 0 0 0 0 0 0 0 0 0 0 0 0 0 0 0 0 0 0 0 0 0 0 0 0 0 0 0 0 0 0
"ENSMUSG00000030468" 0 0 0 0 0 0 0 0 0 0 0 0 0 0 0 0 0 0 0 0 0 0 0 0 0 0 0 0 0 0 0 0 0 0 0 0 1 0 0 0 0 0 0 0 0 0 0 0 0 0 0 0 0 0 0 0 0 0 0 0 0 0 0 0 0 0 0 0 0 0 0 0 0 0 0 1 0 0 0 0 0 0 0 0 0 0
"ENSMUSG00000030469" 0 0 0 0 0 0 0 0 0 0 0 0 0 0 0 0 0 0 0 0 0 0 0 0 0 0 0 0 1 0 0 0 0 0 0 0 0 454 0 0 0 6 0 283 0 0 0 9 0 0 0 0 0 0 0 0 0 0 0 0 0 0 0 0 0 0 0 0 0 0 1 0 0 0 0 0 406 0 0 0 0 0 0 0 0 1
"ENSMUSG00000030470" 0 0 0 0 0 0 0 0 0 0 0 0 0 0 0 0 0 0 0 0 0 0 0 0 0 0 0 0 0 0 0 0 0 0 0 0 0 0 0 0 0 0 0 0 0 0 0 0 0 0 0 0 0 0 0 0 0 0 0 0 0 0 0 0 0 0 0 0 0 0 0 0 0 0 0 0 0 0 0 0 0 0 0 0 0 0
"ENSMUSG00000030471" 0 0 0 1 0 0 7 0 0 0 0 0 0 0 0 0 0 0 0 0 0 0 0 0 0 0 0 0 0 1 0 0 0 0 0 0 0 0 1 0 2 0 0 0 0 2 0 0 0 0 0 0 0 0 0 7 0 0 0 0 0 0 0 0 0 0 0 0 0 1 0 126 0 1 0 0 0 0 0 2 0 0 0 0 0 0
"ENSMUSG00000030472" 0 0 0 0 0 0 0 0 0 0 0 0 0 0 0 0 0 0 0 0 0 0 0 0 0 0 0 0 0 0 0 0 0 0 0 0 0 0 0 0 0 0 0 0 0 0 0 0 0 0 0 0 0 0 0 0 0 0 0 0 0 0 0 0 0 0 0 0 0 0 0 0 0 0 0 0 0 0 0 0 0 0 0 0 0 0
"ENSMUSG00000030474" 0 0 0 0 0 0 0 0 0 0 0 0 0 0 0 0 0 0 0 0 0 0 0 0 0 0 0 0 0 0 0 0 0 0 0 0 0 0 0 0 0 0 0 0 0 0 0 0 0 0 0 0 0 0 0 0 0 0 0 0 0 0 0 0 0 0 0 0 0 0 0 0 0 0 0 0 0 0 0 0 0 0 0 0 0 0
"ENSMUSG00000030483" 0 0 0 0 0 0 0 0 0 0 0 0 0 0 0 0 0 0 0 0 0 0 0 0 0 0 0 0 0 0 0 0 0 0 0 0 0 0 0 0 0 0 0 0 0 0 0 0 0 0 0 0 0 0 0 0 0 0 0 0 0 0 0 0 0 0 0 0 0 0 0 0 0 0 0 0 0 0 0 0 0 0 0 0 0 0
"ENSMUSG00000030484" 0 0 0 0 0 0 0 0 0 0 0 0 0 0 0 0 0 0 0 0 0 0 0 0 0 0 0 0 0 0 0 0 0 0 0 0 0 0 0 0 0 0 0 0 0 0 0 0 0 0 0 0 0 0 0 0 0 0 0 0 0 0 0 0 0 0 0 0 0 0 0 0 0 0 0 0 0 0 0 0 0 0 0 0 0 0
"ENSMUSG00000030486" 0 0 0 0 0 0 0 0 0 0 0 0 0 0 0 0 0 0 0 0 0 0 0 0 0 0 0 0 0 0 0 0 0 0 0 0 0 0 0 0 0 0 0 0 0 0 0 0 0 0 0 0 0 0 0 0 0 0 0 0 0 0 0 0 0 0 0 0 0 0 0 0 0 0 0 0 0 0 0 0 0 0 0 0 0 0
"ENSMUSG00000030491" 0 0 0 0 0 0 0 0 0 0 0 0 0 0 0 0 0 0 0 0 0 0 0 0 0 0 0 0 0 0 0 0 0 0 0 0 0 0 0 0 0 0 0 0 0 0 0 0 0 0 0 0 0 0 0 0 0 0 0 0 0 0 0 0 0 0 0 0 0 0 0 0 0 0 0 0 0 0 0 0 0 0 0 0 0 0
"ENSMUSG00000030492" 0 0 0 0 0 0 0 0 0 0 0 0 0 0 0 0 0 0 0 0 0 0 0 0 0 0 0 0 0 0 0 0 0 0 0 0 0 0 0 0 0 0 0 0 0 0 0 0 0 0 0 0 0 0 0 0 0 0 0 0 0 0 0 0 0 0 0 0 0 0 0 0 0 0 0 0 0 0 0 0 0 0 0 0 0 0
"ENSMUSG00000030493" 0 0 0 0 0 1 1680 0 1 0 0 0 0 0 0 0 0 0 0 0 1 0 1 0 0 0 0 0 0 0 0 0 1 0 0 0 2 0 2298 0 0 0 0 0 0 0 0 0 0 2 0 0 0 0 2 1527 0 1 0 0 0 1 0 0 1 0 1 0 0 0 0 0 0 0 0 3 0 0 1 2 0 2054 0 0 0 0
"ENSMUSG00000030494" 0 0 0 0 0 0 0 0 0 0 0 0 0 0 0 0 0 0 0 0 0 0 0 0 0 0 0 0 0 0 0 0 0 0 0 0 0 0 0 0 0 0 0 0 0 0 0 0 0 0 0 0 0 0 0 0 0 0 0 0 0 0 0 0 0 0 0 0 0 0 0 0 0 0 0 0 0 0 0 0 0 0 0 0 0 0
"ENSMUSG00000030495" 0 0 0 0 0 0 0 2 0 0 0 0 0 0 0 0 0 0 0 0 0 1 0 0 0 0 0 0 0 0 0 0 0 0 0 0 126 0 3107 0 0 0 0 0 0 0 0 1 0 0 0 0 0 0 0 0 2 0 0 0 0 0 0 0 0 2 0 0 0 0 0 0 0 0 0 1 0 0 2 22 3 2739 0 0 1 0
"ENSMUSG00000030498" 0 0 0 0 0 0 0 0 0 0 0 0 0 0 0 0 0 0 0 1 0 0 0 0 0 0 0 0 0 0 0 0 0 0 0 0 0 0 0 0 0 0 0 0 0 0 0 0 0 0 0 0 0 0 0 0 0 0 0 0 0 0 0 1 0 0 0 0 0 0 0 0 0 0 0 0 0 0 0 0 0 0 0 0 0 0
"ENSMUSG00000030499" 0 0 0 0 0 0 0 0 0 0 0 0 0 0 0 0 0 0 0 0 0 0 0 0 0 0 0 0 0 0 0 0 0 0 0 0 0 0 0 0 0 0 0 0 0 0 0 0 0 0 0 0 0 0 0 0 0 0 0 0 0 0 0 0 0 0 0 0 0 0 0 0 0 0 0 0 0 0 0 0 0 0 0 0 0 0
"ENSMUSG00000030500" 0 0 0 0 0 0 0 0 0 0 0 0 0 0 0 0 0 0 0 0 0 0 0 0 0 0 0 0 0 0 0 0 0 0 0 0 0 0 0 0 0 0 0 0 0 0 0 0 0 0 0 0 0 0 0 0 0 0 0 0 0 0 0 0 0 0 0 0 0 0 0 0 0 0 0 0 0 0 0 0 0 0 0 0 0 0
"ENSMUSG00000030505" 0 0 0 0 0 0 0 1 0 0 0 0 0 0 0 0 0 30 1 2 0 7 0 0 0 0 0 0 0 51 0 21 0 20 0 2 0 1 0 0 0 0 439 0 1 0 844 0 0 0 20 0 0 0 0 0 1 0 0 0 0 31 0 3 0 8 0 0 0 0 0 0 0 0 0 0 1 0 0 0 0 0 0 0 0 0
"ENSMUSG00000030507" 0 0 0 0 0 0 0 0 0 19 0 0 0 0 0 0 0 0 0 0 0 0 0 0 0 0 0 0 0 0 0 0 0 0 0 0 0 0 0 0 0 0 0 0 0 0 0 0 0 0 0 0 0 0 0 0 0 0 0 0 0 0 0 0 0 0 0 0 0 0 0 0 0 0 0 0 0 0 0 0 0 0 0 0 0 0
"ENSMUSG00000030509" 0 0 30 0 0 0 0 0 0 0 0 0 0 0 0 0 0 0 0 0 0 0 0 0 0 0 0 0 0 0 0 0 0 0 0 0 0 0 0 38 0 0 1033 0 3 0 1 15 0 0 0 26 0 0 0 0 0 0 0 0 0 0 0 0 0 0 0 0 0 0 0 1 0 0 0 0 0 0 0 0 0 0 0 0 0 0
"ENSMUSG00000030510" 0 0 0 0 0 0 0 0 0 0 0 0 0 0 0 0 0 0 0 0 0 0 0 0 0 0 0 1 0 410 0 0 0 0 0 0 0 0 0 0 0 0 0 0 0 0 0 0 0 0 0 0 0 0 0 0 0 0 0 0 0 0 0 0 0 0 0 1 1 0 0 0 1 398 0 0 0 0 0 0 0 0 0 0 0 0
"ENSMUSG00000030512" 0 0 201 218 65 2 2 2058 2 0 34 0 48 393 0 0 138 0 0 2 2127 995 2660 1 1 0 0 0 0 0 532 0 1955 89 1 0 1 1 1251 1 1 0 80 296 0 1 309 2322 0 0 0 170 2 2 3 2 1872 3 0 1 46 0 1 2 1885 2 2379 1 0 0 0 0 0 0 0 1 0 0 0 0 101 1153 0 0 1149 1
"ENSMUSG00000030513" 0 0 0 0 0 0 0 0 0 0 0 0 0 0 0 0 0 0 0 0 0 0 0 0 0 0 0 0 0 0 0 0 0 0 0 0 0 0 0 0 0 0 0 0 0 0 0 0 0 0 0 0 0 0 0 0 0 0 0 0 0 0 0 0 0 0 0 0 0 0 0 0 0 0 0 0 0 0 0 0 0 0 0 0 0 0
"ENSMUSG00000030515" 0 0 0 0 0 0 0 0 0 0 0 0 0 0 0 0 0 0 0 0 0 0 0 0 0 0 0 0 0 0 0 0 0 0 0 0 0 0 0 0 0 0 0 0 0 0 0 0 0 0 12 0 0 0 0 0 0 0 0 0 0 0 0 0 0 0 0 0 0 0 0 0 0 0 0 0 0 0 0 0 0 0 0 0 0 0
"ENSMUSG00000030516" 0 0 2 0 0 0 0 0 0 0 0 0 0 0 0 0 0 0 0 0 0 0 0 0 0 0 0 0 0 0 0 0 0 0 0 0 0 0 0 0 1 0 0 0 0 0 0 0 0 0 0 2 0 0 0 0 0 0 0 0 0 0 0 0 0 0 0 0 0 0 0 0 0 0 0 0 0 0 0 0 0 0 0 0 0 0
"ENSMUSG00000030518" 0 0 0 0 0 0 0 0 0 0 0 0 0 0 0 0 0 0 0 0 0 0 0 0 0 0 0 0 0 0 0 0 0 0 0 0 0 0 0 0 0 0 0 0 0 0 0 0 0 0 0 0 0 0 0 0 0 0 0 0 0 0 0 0 0 0 0 0 0 0 0 0 0 0 0 0 0 0 0 0 0 0 0 0 0 0
"ENSMUSG00000030519" 0 0 0 0 0 0 0 0 0 0 0 0 0 0 0 0 0 0 0 0 0 0 0 0 0 0 0 0 0 0 0 0 0 0 0 0 0 0 0 0 0 0 0 0 0 0 0 0 0 0 0 0 0 0 0 0 0 0 0 0 0 0 0 0 0 0 0 0 0 0 0 0 0 0 0 0 0 0 0 0 0 0 0 0 0 0
"ENSMUSG00000030521" 1 0 123 1561 215 811 0 908 0 184 1 0 0 1 116 1 2 1 0 0 0 1 0 0 0 0 1 294 0 0 1 0 0 1 0 0 2026 0 0 0 0 0 0 2 266 0 0 0 0 0 4123 103 1300 1 751 0 2 0 85 1 1 1 0 0 0 2 0 0 1 0 0 0 0 0 0 1648 0 2 697 0 1 0 0 0 0 1
"ENSMUSG00000030522" 0 0 125 0 1 0 0 0 0 0 0 0 0 0 0 0 0 0 0 0 0 0 279 0 0 0 0 0 0 0 0 0 0 0 0 0 0 0 0 0 0 0 119 0 0 0 0 0 0 0 0 115 0 1 0 0 0 0 0 0 0 0 0 0 1 0 0 0 0 0 0 0 0 0 0 0 0 0 0 0 0 0 0 0 0 0
"ENSMUSG00000030523" 0 0 0 0 0 0 0 0 0 1 43 0 0 0 0 0 0 0 0 0 0 0 0 0 0 0 0 202 0 0 0 0 0 0 0 0 0 0 0 0 0 0 0 0 0 0 0 500 0 0 0 0 0 0 0 0 0 0 0 0 0 0 0 0 0 0 0 0 0 0 0 0 0 0 0 0 0 0 0 0 0 0 0 0 0 0
"ENSMUSG00000030525" 0 0 0 0 0 0 0 0 0 0 0 0 0 0 0 0 0 0 0 0 0 0 0 0 0 0 0 0 0 0 0 0 0 0 0 0 0 0 0 0 0 0 0 0 0 0 0 0 0 0 0 0 0 0 0 0 0 0 0 0 0 0 0 0 0 0 0 0 0 0 0 0 0 0 0 0 0 0 0 0 0 0 0 0 0 0
"ENSMUSG00000030527" 0 0 313 1309 0 0 0 0 1 20 0 178 0 0 0 7858 1 7 8 104 0 112 3 0 0 1540 0 203 7 12 1 0 0 75 0 0 14 1 115 539 0 0 191 0 1 0 23 0 1 0 0 268 1205 0 0 1 0 2 2 6476 3 8 7 99 1 4 3 4 0 1 6 1 6196 1 3 17 1 2 1 1431 134 107 2 241 0 998
"ENSMUSG00000030528" 0 0 0 0 2 0 0 0 0 16 0 0 0 0 0 0 0 29 4 1 0 1721 1 0 0 0 0 0 0 0 0 1 0 0 0 0 0 0 0 0 0 0 0 0 0 0 0 0 0 0 0 1 0 1 0 0 0 0 0 2 0 0 1 1 0 1542 1 0 0 0 0 0 0 0 0 0 0 0 0 0 0 0 0 0 0 0
"ENSMUSG00000030530" 512 0 763 4 1810 4 374 2 1 315 0 5 0 0 4 0 26 685 140 119 75 2 2 0 0 0 104 2 0 193 0 40 0 358 0 444 0 18 167 1 0 0 341 767 90 0 4 1374 1 232 96 645 4 1416 0 0 3 1 127 1 0 2 0 0 74 3 0 358 0 11 0 439 36 0 0 0 9 447 550 0 0 137 0 2 1270 0
"ENSMUSG00000030532" 0 0 0 0 0 0 0 0 0 0 0 0 0 0 0 0 0 0 0 0 0 0 0 0 0 0 0 0 0 0 0 0 0 0 0 0 0 0 0 0 0 0 0 0 0 0 459 2 0 0 0 0 0 0 0 0 0 0 0 0 0 0 0 0 0 0 0 0 0 0 0 0 0 0 0 0 0 0 0 0 0 0 0 0 0 0
"ENSMUSG00000030533" 358 0 68 40 1 1 2 1014 0 0 0 0 0 13 720 291 681 2 1 1 0 1927 111 0 0 0 0 0 0 0 0 0 6 0 0 0 1 0 1297 0 0 0 0 0 1 33 0 1 0 21 49 52 1 1 0 1 870 0 1 261 1 2 1 1 0 1567 95 0 0 0 0 0 0 0 1 1 0 0 1 0 0 1103 0 0 1 48
"ENSMUSG00000030534" 0 0 272 0 0 16 0 1 1 0 1 1383 0 0 0 0 234 0 0 0 17 0 0 191 1 0 0 0 0 0 0 0 0 0 0 0 0 0 0 170 0 45 0 12 0 84 0 26 0 0 0 244 1 0 11 0 0 1 0 0 0 0 0 0 16 0 0 0 0 0 0 0 0 0 0 0 0 0 1 0 0 0 165 0 0 0
"ENSMUSG00000030536" 3942 1 824 4363 2606 441 1262 2363 47 14 19 28 1122 26 114 100 294 317 3534 17928 2616 40 5001 1 0 626 1188 3017 1 5 200 1 967 1419 0 1095 1059 5621 3166 1635 608 17 531 387 1 10 1800 1866 0 1034 12 774 2757 2299 167 402 2057 6 17 106 133 303 957 14868 2179 28 3309 9567 2528 92 2 598 6 2 6 712 4122 6 278 1561 133 2585 25 1746 1125 5
"ENSMUSG00000030538" 0 0 0 0 0 18 0 0 0 0 0 0 86 0 0 0 1728 40 1618 1 1 81 0 0 0 0 907 0 12 0 547 0 0 139 0 0 31 0 1663 0 0 0 0 0 0 0 0 0 0 0 1 0 0 0 16 0 0 1 0 1 1528 39 1435 1 0 72 1 0 0 0 0 0 0 0 0 2 0 1 0 1 0 1470 1 0 0 0
"ENSMUSG00000030539" 0 0 273 25 0 103 4 346 0 0 1 0 0 27 0 67 51 21 71 32 0 8 0 62 0 0 0 334 0 99 1 0 3 0 0 0 13 26 891 451 188 0 6 2 0 0 18 11 0 2 0 236 0 0 104 4 57 0 0 60 42 19 55 10 0 13 0 0 244 1 0 25 0 90 1 13 24 0 57 20 346 744 361 27 11 23
"ENSMUSG00000030541" 0 0 1 0 0 69 0 0 1 5901 0 0 0 0 0 1 2 1 2161 2405 69 0 0 0 0 0 0 0 0 0 1 0 0 0 0 0 0 1 1 133 0 0 0 0 0 0 0 0 0 0 0 2 1 1 63 0 0 1 5019 6 6 2 1990 2101 69 2 2 0 0 1 3 34 0 0 0 2 2 1 0 2 1 2 112 2 2 3
"ENSMUSG00000030543" 0 0 0 0 0 0 0 0 0 0 0 0 0 0 0 0 0 0 0 0 0 0 0 0 0 0 0 0 0 0 0 0 0 0 0 0 0 0 0 0 0 0 0 0 0 0 0 1 0 0 0 0 0 0 0 0 0 0 0 0 0 0 0 0 0 0 0 0 0 0 0 0 0 0 0 0 0 0 0 0 0 0 0 0 0 0
"ENSMUSG00000030544" 0 0 1 0 0 0 0 0 0 0 0 0 0 0 0 0 0 0 0 0 0 0 0 0 0 0 0 0 0 0 0 0 0 0 0 0 0 0 0 0 0 0 0 0 0 0 0 0 0 0 0 1 0 0 0 0 0 0 0 0 0 0 0 0 0 0 0 0 0 0 0 0 0 0 0 0 0 0 0 0 0 0 0 0 0 0
"ENSMUSG00000030545" 0 0 0 2 0 0 0 0 0 0 0 0 0 0 0 0 1 0 0 0 2 0 0 0 0 0 0 3913 0 1 0 0 0 0 0 0 0 0 6 0 0 0 0 0 0 0 0 0 0 0 0 0 2 0 0 0 0 0 0 0 2 0 0 0 2 0 0 1 3422 2 0 0 0 1 0 0 1 0 0 0 0 6 0 0 0 0
"ENSMUSG00000030546" 0 0 0 0 0 0 0 0 0 0 0 0 0 0 0 23 0 0 0 0 0 0 0 0 0 0 0 0 0 0 0 0 0 0 0 0 0 0 0 0 0 0 0 0 0 0 0 0 0 0 0 0 0 0 0 0 0 0 0 0 0 0 0 0 0 0 0 0 0 0 0 0 0 0 0 0 0 0 0 0 0 0 0 0 0 0
"ENSMUSG00000030549" 0 0 0 0 0 0 0 0 0 0 0 0 0 0 0 0 0 0 0 0 0 0 0 0 0 0 0 0 0 0 0 0 0 0 0 0 0 0 0 0 0 0 0 0 0 0 0 0 0 0 0 0 0 0 0 0 0 0 0 0 0 0 0 0 0 0 0 0 0 0 0 0 0 0 0 0 0 0 0 0 0 0 0 0 0 0
"ENSMUSG00000030551" 0 0 0 0 0 0 0 0 0 0 0 0 0 0 0 0 0 0 0 0 0 0 0 0 0 0 0 0 0 0 0 0 0 0 0 0 0 0 0 0 0 0 0 0 0 0 0 0 0 0 0 0 0 0 0 0 0 0 0 0 0 0 0 0 0 0 0 0 0 0 0 0 0 0 0 0 0 0 0 0 0 0 0 0 0 0
"ENSMUSG00000030553" 0 0 0 0 0 0 0 0 0 0 0 0 0 0 0 0 0 0 0 0 0 0 0 0 0 0 0 0 0 0 0 0 0 0 0 0 0 0 0 0 0 0 0 0 0 0 0 0 0 0 0 0 0 0 0 0 0 0 0 0 0 0 0 0 0 0 0 0 0 0 0 0 0 0 0 0 0 0 0 0 0 0 0 0 0 0
"ENSMUSG00000030554" 0 0 0 0 0 0 0 0 0 0 0 0 0 0 0 0 0 0 0 0 0 0 0 0 0 0 0 0 0 0 0 0 0 0 0 0 0 0 0 0 0 0 0 0 0 0 0 0 0 0 0 0 0 0 0 0 0 0 0 0 0 0 0 0 0 0 0 0 0 0 0 0 0 0 0 0 0 0 0 0 0 0 0 0 0 0
"ENSMUSG00000030555" 0 0 0 0 0 0 0 0 0 0 0 0 0 0 0 0 0 0 0 0 0 0 0 0 0 0 0 0 0 0 0 0 0 0 0 47 1 0 0 0 0 0 0 0 0 0 0 0 0 0 0 0 0 0 0 0 0 0 0 0 0 0 0 0 0 0 0 0 0 0 0 0 0 0 0 1 0 0 0 0 0 0 0 0 0 0
"ENSMUSG00000030556" 0 0 0 0 54 0 1 0 2 2 0 710 24 1 0 4 2 1443 0 0 0 2 0 0 0 0 0 0 0 2 0 0 0 0 0 0 0 0 1 0 0 0 0 0 0 0 0 2659 0 0 0 0 1 0 0 0 0 1 2 4 2 1286 0 0 0 3 0 0 0 0 0 0 0 0 0 0 1 0 0 1780 0 1 0 2 2196 3
"ENSMUSG00000030557" 1 0 0 0 1 0 0 0 0 0 0 0 0 0 0 1 0 1606 0 0 0 0 0 44 0 0 1 0 0 0 0 0 0 0 0 0 0 0 0 0 0 316 0 0 22 0 0 0 0 0 0 0 0 1 0 0 0 0 0 1 0 0 0 0 0 0 0 1 0 0 0 0 0 0 0 0 0 178 0 0 0 0 0 0 0 0
"ENSMUSG00000030559" 0 0 0 0 0 0 0 0 0 0 0 0 0 0 0 0 0 0 0 0 0 0 0 0 0 0 0 0 0 0 0 0 0 0 0 0 0 0 0 0 0 0 0 0 0 0 0 0 0 0 0 0 0 0 0 0 0 0 0 0 0 0 0 0 0 0 0 0 0 0 0 0 0 0 0 0 0 0 0 0 0 0 0 0 0 0
"ENSMUSG00000030560" 2189 0 1244 1 0 25 0 2 0 2 0 0 0 0 0 0 0 253 7 0 1 1 0 0 0 0 1 187 2 0 1 78 0 0 0 0 4 33 5700 2 1 0 0 505 0 4 0 5010 0 0 1369 1082 3 0 0 0 3 1 5 0 0 0 0 0 2 1 0 1 1 0 2 0 0 0 0 4 1 3 1774 5 1 4999 2 2 4473 3
"ENSMUSG00000030562" 0 0 0 0 0 0 0 0 0 0 0 0 0 0 0 0 0 0 0 0 0 0 0 0 0 0 0 0 0 0 0 0 0 0 0 0 0 0 0 0 0 0 0 0 0 0 0 0 0 0 0 0 0 0 0 0 0 0 0 0 0 0 0 0 0 0 0 0 0 0 0 0 0 0 0 0 0 0 0 0 0 0 0 0 0 0
"ENSMUSG00000030577" 0 0 0 0 0 0 0 0 0 0 0 0 0 0 0 0 0 0 2 0 0 0 0 0 0 0 0 0 0 0 0 0 0 0 0 0 3 0 0 1 0 0 0 0 0 0 26 0 0 0 0 0 0 0 0 0 0 0 0 0 0 0 2 0 0 0 0 0 0 0 0 0 0 0 0 0 0 0 0 0 0 0 1 0 0 0
"ENSMUSG00000030579" 0 0 0 0 0 0 0 0 0 0 0 0 0 0 59 0 0 0 0 0 0 0 0 0 0 0 0 0 0 0 0 0 0 0 0 0 0 0 0 0 0 0 0 0 0 0 0 0 0 0 0 0 0 0 0 0 0 0 0 0 0 0 0 0 0 0 0 0 0 0 0 0 0 0 0 0 0 0 0 0 0 0 0 0 0 0
"ENSMUSG00000030583" 0 0 0 0 0 0 0 0 0 0 0 0 0 0 0 1 904 0 0 3 0 1 2 0 0 0 0 0 0 0 0 0 0 0 0 1 2 1 0 0 0 0 0 0 0 0 0 0 0 0 0 0 0 0 0 0 0 0 0 0 805 0 0 3 0 1 0 265 0 0 0 1 0 0 0 2 0 0 0 0 5 0 0 0 0 0
"ENSMUSG00000030584" 0 0 1 0 0 0 0 0 0 0 0 0 0 0 0 0 0 0 0 0 0 0 0 0 0 0 0 0 0 0 0 0 0 0 0 0 0 0 0 0 0 0 0 0 0 0 0 0 0 0 0 1 0 0 0 0 0 0 0 0 0 0 0 0 0 0 0 0 0 0 0 0 0 0 0 0 0 0 0 0 0 0 0 0 0 0
"ENSMUSG00000030587" 0 0 0 0 0 1 0 0 0 0 0 0 0 0 0 0 0 0 0 0 0 0 0 0 0 0 0 0 0 0 0 0 0 0 0 0 0 1 1 0 0 0 0 0 0 0 0 0 0 0 0 0 0 0 1 0 0 0 0 1 0 0 0 0 0 0 0 0 0 0 0 0 0 0 0 9 1 0 2 1287 3 2 2 0 0 0
"ENSMUSG00000030588" 0 0 0 1 0 108 793 0 0 1 0 0 0 0 0 0 0 0 3 0 0 0 0 0 0 0 0 0 0 0 0 0 0 0 0 0 0 132 9 0 399 0 0 0 0 0 0 0 0 0 1 0 1 0 0 728 0 0 0 0 0 0 0 0 0 0 0 0 0 0 0 0 0 0 0 0 0 0 0 0 1 0 0 0 0 0
"ENSMUSG00000030589" 0 0 0 0 0 0 0 0 0 0 0 0 0 0 0 0 0 0 0 0 0 0 0 0 0 0 0 0 0 0 0 0 0 0 0 0 0 0 0 0 2 0 0 0 0 0 0 2 0 0 0 0 0 0 0 0 0 0 0 0 0 0 0 0 0 0 0 0 0 0 0 0 0 0 0 0 0 0 0 0 0 0 0 0 2 1
"ENSMUSG00000030590" 0 0 0 49 0 0 0 0 0 0 0 0 0 0 5 0 0 0 2 0 0 0 0 0 0 0 0 0 0 0 0 0 0 0 0 0 0 0 0 0 0 0 0 0 0 0 0 0 0 0 0 0 0 0 0 0 0 0 0 0 0 0 2 0 0 0 0 0 0 0 0 0 0 0 0 0 0 0 0 0 0 0 0 0 0 0
"ENSMUSG00000030591" 168 0 792 433 500 0 160 1 19 1327 4 0 802 0 0 13 260 2 1 5476 1332 2170 5 0 1 171 0 0 73 470 64 0 1274 1 116 1 3 973 0 0 1190 183 0 3 7 0 1479 882 0 0 3 0 1 1 0 71 1 0 1 7 3 2 1 4502 1178 1273 6 0 0 58 0 0 0 0 0 0 903 692 0 0 0 0 0 1 1 0
"ENSMUSG00000030592" 0 0 0 0 0 0 2 0 0 0 0 0 0 0 0 0 712 0 0 2 0 0 0 0 0 0 0 0 0 1 0 0 0 0 0 0 0 0 0 0 0 0 0 0 0 0 0 0 0 210 0 0 0 0 0 2 0 0 0 0 567 0 0 0 0 0 0 0 0 16 0 0 0 0 0 0 0 0 0 0 0 0 0 0 0 0
"ENSMUSG00000030595" 4 0 1 0 0 0 0 0 1 10 0 0 1 0 0 3076 3 87 1036 2 0 643 1 1 1 112 141 1 0 0 4658 0 1242 0 0 38 0 0 0 1 0 54 0 30 0 0 0 0 0 0 0 1 0 0 0 0 0 2 0 2677 3 85 951 2 1 2 3 51 1 88 0 0 1 0 3958 0 0 2 0 492 1 0 2 1 0 6
"ENSMUSG00000030598" 0 0 0 0 0 0 0 0 0 0 0 0 0 0 0 0 0 0 0 0 0 0 0 0 0 0 0 3 0 0 0 0 0 0 0 0 0 0 0 0 0 0 0 0 0 0 0 0 0 0 0 0 0 0 0 0 0 0 0 0 0 0 0 0 0 0 0 0 3 0 0 0 0 0 0 0 0 0 0 0 0 0 0 0 0 0
"ENSMUSG00000030600" 0 0 0 0 0 0 0 0 0 0 0 0 0 0 0 1 0 0 0 0 0 0 0 0 0 0 0 0 0 0 0 0 0 0 0 0 0 0 0 0 0 0 0 0 0 0 0 0 0 0 0 0 0 0 0 0 0 0 0 0 0 0 0 0 0 0 0 0 0 0 0 0 0 0 0 0 0 0 0 0 0 0 0 0 0 0
"ENSMUSG00000030602" 0 0 10 0 0 0 0 0 0 0 0 0 175 0 0 0 0 0 0 0 0 0 0 0 0 0 0 0 0 0 0 0 45 0 0 0 1 0 0 0 0 0 0 0 0 0 0 0 0 0 0 8 0 0 0 0 0 0 0 0 0 0 0 0 0 0 0 0 0 0 0 0 0 0 0 0 0 0 0 0 0 0 0 0 0 0
"ENSMUSG00000030603" 42 0 0 0 0 244 0 0 0 1203 0 1 0 73 0 2 4080 745 1841 1 0 4 158 1462 0 1 1093 0 217 184 46 0 0 0 0 475 5 348 2318 1 0 0 0 156 465 2 1 103 0 1 0 0 2 0 0 0 0 0 0 23 3554 455 1643 16 0 18 23 2 0 214 207 0 0 0 0 10 0 8 9 3 10 2087 7 1 0 1
"ENSMUSG00000030604" 0 0 0 0 0 0 0 0 0 0 0 0 0 0 0 0 0 0 1 0 0 0 0 0 0 0 0 0 0 0 0 0 1 0 0 127 0 0 0 0 0 0 0 0 0 0 0 0 0 0 0 0 0 0 0 0 0 0 0 0 0 0 1 0 0 0 0 0 0 0 0 0 0 0 0 0 0 0 0 0 0 0 0 0 0 0
"ENSMUSG00000030605" 0 0 0 0 0 0 0 0 0 0 0 0 0 0 0 0 21 0 0 0 0 0 0 13 0 0 100 0 0 0 0 0 0 0 0 0 0 0 0 0 0 0 0 0 0 0 0 0 0 0 0 0 0 0 0 0 0 0 0 0 19 0 0 0 0 0 0 0 0 0 0 0 0 0 0 0 0 0 0 0 0 0 0 0 0 0
"ENSMUSG00000030606" 0 0 0 0 0 0 0 0 0 0 0 0 0 0 0 0 0 0 0 0 0 0 0 0 0 0 0 0 0 0 0 0 0 0 0 0 0 0 0 0 0 0 0 0 0 0 0 0 0 0 0 0 0 0 0 0 0 0 0 0 0 0 0 0 0 0 0 0 0 0 0 0 0 0 0 0 0 0 0 0 0 0 0 0 0 0
"ENSMUSG00000030607" 0 0 0 0 0 0 0 0 0 0 0 0 0 0 0 0 0 0 0 0 0 0 0 0 0 0 0 0 0 0 0 0 0 0 0 0 0 0 0 0 0 0 0 0 0 0 0 0 0 0 0 0 0 0 0 0 0 0 0 0 0 0 0 0 0 0 0 0 0 0 0 0 0 0 0 0 0 0 0 0 0 0 0 0 0 0
"ENSMUSG00000030609" 0 0 0 0 0 0 0 0 0 0 0 0 0 0 0 0 0 0 0 0 0 1 99 0 0 0 0 0 19 0 0 0 0 0 0 0 0 0 0 0 0 0 0 0 0 0 0 0 1 1 0 0 0 0 0 0 0 0 0 0 0 0 0 0 0 1 0 0 0 0 0 0 0 0 0 0 0 0 0 0 0 0 0 0 0 0
"ENSMUSG00000030610" 0 0 0 3109 5 0 1 0 130 0 0 0 0 0 0 0 0 0 0 0 0 0 0 0 0 0 0 886 0 0 0 0 0 0 0 0 0 0 0 0 0 0 0 0 0 0 0 0 0 0 0 0 2748 1 1 2 0 100 0 0 0 0 0 0 0 0 1 0 448 0 0 0 0 0 0 0 0 0 0 1 0 0 0 0 0 49
"ENSMUSG00000030611" 0 0 0 0 2367 1 0 502 0 0 0 0 0 0 0 978 0 1 0 0 0 0 104 0 0 0 0 0 0 219 0 0 0 0 0 0 0 0 0 0 0 0 0 0 0 0 0 0 0 0 0 0 0 1990 1 0 466 1 0 834 0 1 0 1 0 0 0 0 0 1 0 0 0 210 0 0 0 0 0 1 0 0 0 0 0 0
"ENSMUSG00000030612" 0 0 0 0 1751 0 1 0 0 1 0 29 32 164 0 0 0 0 468 248 0 20 0 0 0 85 0 806 94 0 0 0 336 0 0 0 38 0 0 0 1179 1702 0 1 0 0 1 189 0 0 0 0 1 1523 0 2 0 0 0 0 0 0 424 226 0 0 0 0 0 0 89 0 0 0 0 0 0 0 0 0 0 0 0 0 0 0
"ENSMUSG00000030613" 0 0 0 0 0 0 0 0 0 0 0 0 0 0 0 0 0 0 0 0 0 0 0 0 0 0 0 0 0 0 0 0 5 0 0 0 1 0 0 0 0 1 0 751 0 0 0 0 0 0 0 0 0 0 0 0 0 0 0 0 0 0 0 0 0 0 0 0 0 0 0 0 0 0 0 0 0 0 0 0 0 0 0 0 0 0
"ENSMUSG00000030614" 0 1 0 0 1 0 0 0 0 0 0 0 510 0 1 4163 1 0 0 3 0 0 0 0 0 38 0 0 227 0 52 259 0 0 0 106 0 0 0 2 1 0 0 0 0 0 0 1115 0 0 0 0 0 0 0 0 0 0 0 3151 0 0 0 3 0 0 0 1 0 0 0 0 0 0 0 0 0 0 0 0 0 0 2 0 0 0
"ENSMUSG00000030615" 0 0 1 0 0 2680 0 186 2 2 14 25 0 0 3 2 39 2159 180 548 653 0 161 0 0 12 0 12 77 606 283 0 0 356 0 0 1853 348 1 1 850 641 0 0 58 0 152 17 0 0 0 1 0 0 2239 0 175 2 2 2 2 1759 173 470 581 0 148 684 0 0 1 0 1 547 0 1587 322 0 688 2 0 0 2 2179 1 3
"ENSMUSG00000030616" 0 0 1 0 0 2 440 0 0 0 0 95 0 0 49 0 0 941 0 1 1 0 99 0 0 14 0 0 0 0 0 0 0 0 0 0 2058 1 1 1 0 0 0 16 0 0 0 0 0 0 0 1 0 0 0 0 0 0 0 0 0 787 0 1 0 0 85 0 0 129 0 0 0 0 0 0 0 0 0 0 0 0 0 0 0 0
"ENSMUSG00000030617" 0 0 0 0 0 0 0 0 0 0 0 0 0 0 0 0 0 0 0 0 0 0 0 0 0 0 0 0 0 0 0 0 0 0 0 0 0 0 0 0 0 0 0 0 0 0 0 0 0 0 0 0 0 0 0 0 0 0 0 0 0 0 0 0 0 0 0 0 0 0 0 0 0 0 0 0 0 0 0 0 0 0 0 0 0 0
"ENSMUSG00000030619" 0 0 1 197 0 2 0 1226 1 1 1666 1 0 50 37 2555 1 19 2 1 0 26 0 0 0 0 0 0 73 482 46 0 0 301 0 62 0 0 0 6 2747 0 0 338 0 0 85 170 1 0 1 2 138 0 2 0 1076 1 0 2122 1 0 2 1 0 28 1 0 0 2 1 18 0 0 0 1 0 0 0 0 1 0 0 0 10 0
"ENSMUSG00000030621" 0 0 1 0 0 0 0 0 0 0 0 0 0 0 0 0 0 0 0 0 0 0 0 0 0 0 0 0 1 0 0 0 0 0 0 0 0 1 0 0 0 0 0 0 0 0 0 0 0 0 0 1 0 0 0 0 0 0 0 0 0 0 0 0 0 0 0 0 0 0 0 0 0 0 0 0 1 0 0 0 0 0 0 0 0 0
"ENSMUSG00000030623" 0 0 0 0 0 0 0 0 0 0 0 0 0 0 0 0 0 0 0 0 0 0 0 0 0 0 0 0 0 0 0 0 0 0 0 0 0 0 0 0 0 0 0 0 0 0 0 0 0 0 0 0 0 0 0 0 0 0 0 0 0 0 0 0 0 0 0 0 0 0 0 0 0 0 0 0 0 0 0 0 0 0 0 0 0 0
"ENSMUSG00000030629" 0 0 73 3 1 32 284 222 0 3 317 553 3 21 3 1557 2 255 67 57 826 301 168 1465 1 507 959 105 1 306 93 0 0 0 0 777 1804 0 128 18 0 1 88 274 2 1 1 154 0 1091 0 0 3 0 29 1 184 0 3 1378 1 0 55 2 626 266 1 4 0 43 1 0 1262 208 0 1453 0 2 0 2201 2 106 14 0 146 0
"ENSMUSG00000030630" 0 0 0 1 0 0 0 0 0 0 0 0 0 0 0 1 0 0 0 0 0 0 0 0 0 0 0 0 0 0 0 0 0 0 0 0 0 0 0 0 0 0 0 0 0 0 0 0 0 0 0 0 0 0 0 0 0 0 0 1 0 0 0 0 0 0 0 0 0 0 0 0 0 0 0 0 0 0 0 0 0 0 0 0 0 0
"ENSMUSG00000030636" 0 0 0 0 0 0 0 0 0 0 0 0 0 0 0 0 0 0 0 0 0 0 0 0 0 0 0 0 0 0 0 0 0 0 0 0 0 0 0 0 0 0 0 0 0 0 0 0 0 0 0 0 0 0 0 0 0 0 0 0 0 0 0 0 0 0 0 0 0 0 0 0 0 0 0 0 0 0 0 0 0 0 0 0 0 0
"ENSMUSG00000030638" 0 0 0 0 0 0 0 5 0 0 0 0 0 0 0 1 0 0 0 0 0 0 0 0 0 0 0 0 0 0 0 0 0 0 0 0 0 0 0 0 0 0 0 0 0 0 0 0 0 0 0 0 0 0 0 0 5 0 0 0 0 0 0 0 0 0 0 0 0 0 0 0 0 0 0 0 0 0 0 0 0 0 0 0 0 35
"ENSMUSG00000030641" 0 0 0 0 0 0 0 0 0 0 0 0 0 0 0 0 6196 1 1 0 0 0 5 0 0 0 0 0 0 0 0 0 0 0 0 0 0 0 0 0 0 0 0 0 0 0 0 0 0 0 0 0 0 0 0 0 0 0 0 1 5471 1 1 0 0 0 5 0 0 0 0 0 0 0 0 0 0 0 0 0 0 0 0 0 0 0
"ENSMUSG00000030643" 0 0 0 0 0 0 0 0 0 0 0 0 0 0 0 0 0 0 0 0 0 0 0 0 0 0 0 0 0 0 0 0 0 0 0 0 0 0 0 0 0 0 0 0 0 0 0 0 0 0 0 0 0 0 0 0 0 0 0 0 0 0 0 0 0 0 0 0 0 0 0 0 0 0 0 0 0 0 0 0 0 0 0 0 0 0
"ENSMUSG00000030647" 0 0 706 3 0 0 784 0 0 0 0 0 35 0 0 1 829 10 207 614 1 188 447 0 0 0 0 54 1289 25 220 1 335 0 0 1 836 0 522 1 212 32 0 594 0 0 0 143 0 98 0 602 2 0 0 718 0 0 0 1 729 10 193 106 2 172 412 1 0 12 1100 262 0 0 0 80 0 0 210 0 0 0 0 0 0 1
"ENSMUSG00000030649" 0 0 0 0 0 0 0 0 0 0 0 0 0 0 0 0 0 0 0 0 0 0 0 0 0 0 0 0 0 0 0 0 0 0 0 0 107 0 0 0 0 0 0 0 0 0 16 0 0 0 0 0 0 0 0 0 0 0 0 0 0 0 0 0 0 0 0 0 0 0 0 0 0 0 0 0 0 0 0 0 0 0 0 0 0 0
"ENSMUSG00000030650" 0 0 0 0 0 0 0 0 0 0 0 0 0 0 0 0 0 0 0 0 0 0 0 0 0 0 0 0 0 0 0 0 0 0 0 0 0 0 0 0 0 0 0 0 0 0 0 0 0 0 0 0 0 0 0 0 0 0 0 0 0 0 0 0 0 0 0 0 0 0 0 0 0 0 0 0 0 0 0 0 0 0 0 0 0 0
"ENSMUSG00000030651" 0 0 22 6 1 0 3554 0 0 0 474 0 299 0 0 1 797 1 104 0 2168 159 0 101 0 0 0 1 8 83 0 0 1552 0 0 1 1 0 2252 0 0 3 0 29 2133 308 3 1 1 0 22 18 7 1 0 3093 0 1 0 0 0 0 0 0 1870 1 0 0 0 0 0 0 0 74 0 1 0 0 0 0 0 0 0 0 1 1
"ENSMUSG00000030652" 0 0 0 0 0 0 0 0 0 0 0 0 0 0 0 0 0 0 0 0 0 0 0 0 0 0 0 0 0 0 96 0 0 0 0 0 0 0 0 0 0 0 0 0 0 0 0 0 0 0 0 0 0 0 0 0 0 0 0 0 0 0 0 0 0 0 0 0 0 0 0 0 0 0 0 0 0 0 0 0 0 0 0 0 0 0
"ENSMUSG00000030653" 0 0 0 0 0 12 0 4 0 1 0 36 0 0 87 14 198 0 0 0 0 0 0 0 0 0 801 0 0 0 0 0 0 0 0 199 2 0 0 0 1 0 0 3493 0 0 1 0 0 0 0 0 0 0 12 0 0 0 2 14 0 0 0 0 0 0 0 194 0 0 0 0 0 0 0 0 0 0 0 0 0 0 0 0 0 168
"ENSMUSG00000030654" 3 1 1771 4 2386 13 4452 2273 1098 801 1 511 138 663 364 7441 31 183 6 2955 1483 3541 6 97 0 68 1542 183 1215 4014 5 0 517 1015 9 0 910 1811 4579 57 9 224 917 2805 1397 1 948 515 0 2661 252 203 8 1737 15 3517 2035 976 397 6174 6 13 8 1813 1299 3060 7 2419 146 60 1033 990 2425 1652 4 44 1632 3688 2724 4900 1185 3180 48 5 75 80
"ENSMUSG00000030655" 0 0 907 2 276 35 4 193 10 157 116 199 167 0 5 150 916 190 233 91 112 94 25 37 0 2 118 59 309 618 170 22 14 1 23 147 1053 7 2 945 380 3 20 4 3 267 130 161 0 1 6 810 2 4 35 4 175 0 69 107 32 183 1 87 109 97 5 4556 1 49 285 34 4 293 47 774 7 39 1248 9 2740 2 786 1351 146 552
"ENSMUSG00000030657" 0 0 0 0 0 0 0 0 0 0 0 0 17 0 0 0 347 0 0 0 0 0 54 0 0 0 0 0 0 0 0 0 0 0 0 0 0 0 0 0 0 0 21 0 0 0 0 0 0 0 0 0 0 0 0 0 0 0 0 0 286 0 0 0 0 0 0 0 0 0 0 0 0 0 0 0 0 0 0 0 0 0 0 0 0 0
"ENSMUSG00000030659" 0 0 3 7112 1 0 1 1 1 340 0 0 0 0 0 0 3 0 0 0 0 0 0 0 0 0 0 0 0 0 0 0 0 0 0 0 0 0 0 0 0 0 0 0 0 0 0 7 0 0 0 4 5736 2 1 1 1 2 0 0 3 0 0 0 0 0 0 0 0 0 0 0 0 0 0 0 0 1 1 1 1 0 0 0 0 0
"ENSMUSG00000030660" 10 0 2 1 82 1 0 0 0 1569 0 10 3 0 1 2 2 1589 0 0 0 7 0 0 0 30 0 0 3 2058 2 0 1 0 0 0 152 1 1 2 118 0 0 405 88 4 0 1 0 0 0 2 1 0 1 0 0 0 1404 2 2 0 0 0 0 7 0 256 0 44 3 1 0 0 0 119 0 0 0 0 0 0 1 0 0 0
"ENSMUSG00000030662" 0 0 0 0 0 0 0 0 0 0 0 0 0 0 0 0 0 2 0 13 0 0 708 0 0 0 0 1 242 0 0 2 0 211 0 0 1 0 0 71 0 0 1 0 0 0 1113 0 0 0 1 1 0 0 0 0 0 0 1 1 0 2 0 0 0 0 590 1765 1 0 1 1 1 0 0 1 0 1 0 0 1 0 52 0 0 1
"ENSMUSG00000030663" 2 0 446 1 4 1 2116 0 2 125 10 415 0 85 0 1684 4 116 6 10252 1 1020 78 0 1 0 1 1 6 61 256 0 1 211 0 20 2223 1466 26 319 141 137 1 1 1815 0 380 1 0 119 0 195 2 4 1 1931 0 2 3 1514 4 4 6 8025 2 4 74 3965 2 7 3 340 2 4 3 5 1322 1 4628 0 8 0 1 0 0 0
"ENSMUSG00000030664" 0 0 0 0 0 0 0 0 0 0 0 0 0 0 0 0 0 0 0 0 0 0 0 0 0 0 0 0 0 0 0 0 0 0 0 0 0 0 0 0 0 0 0 0 0 0 0 0 0 0 0 0 0 0 0 0 0 0 0 0 0 0 0 0 0 0 0 0 0 0 0 0 0 0 0 0 0 0 0 0 0 0 0 0 0 0
"ENSMUSG00000030666" 0 0 0 0 0 0 0 0 0 0 0 0 0 0 0 0 0 0 0 0 0 0 0 0 0 0 0 0 0 0 0 0 0 0 0 0 0 0 0 0 0 0 0 0 0 0 0 0 0 0 0 0 0 0 0 0 0 0 0 0 0 0 0 0 0 0 0 0 0 0 0 0 0 0 0 0 0 0 0 0 0 0 0 0 0 0
"ENSMUSG00000030669" 0 0 0 0 0 0 0 0 0 0 0 0 0 0 0 0 0 0 0 0 0 0 0 0 0 0 0 0 0 0 0 0 0 0 0 0 0 0 0 0 0 0 0 0 0 0 0 0 0 0 0 0 0 0 0 0 0 0 0 0 0 0 0 0 0 0 0 0 0 0 0 0 0 0 0 0 0 0 0 0 0 0 0 0 0 0
"ENSMUSG00000030670" 0 0 0 0 0 0 0 0 0 0 0 0 0 0 0 0 0 0 0 0 0 0 0 0 0 0 0 0 0 0 0 0 0 0 0 0 0 0 0 0 0 1 0 0 0 0 0 0 0 0 0 0 0 0 0 0 0 0 0 0 0 0 0 0 0 0 0 0 0 0 0 0 0 0 0 0 0 0 0 0 0 0 0 0 0 0
"ENSMUSG00000030671" 0 0 103 0 7 0 0 536 1 809 516 18 13 2 6 1 0 0 0 0 1 23 0 0 0 155 1659 1 0 58 0 0 285 4353 0 51 0 1 0 0 0 0 192 0 0 0 0 0 1 1 0 90 0 7 0 0 331 0 708 0 0 0 0 0 1 23 0 0 0 0 0 51 0 59 0 1 1 1 0 0 0 0 0 1 0 154
"ENSMUSG00000030672" 0 0 0 1 0 0 0 0 0 0 0 0 0 0 0 0 0 0 0 0 0 0 0 0 0 0 0 0 0 0 0 0 0 0 0 0 0 0 0 0 0 0 0 0 0 0 179 0 0 1 0 0 0 0 0 0 0 0 0 0 0 0 0 0 0 0 0 0 0 0 0 0 0 0 0 0 0 0 1 0 0 0 0 0 0 0
"ENSMUSG00000030674" 0 0 0 0 0 0 0 0 0 0 0 0 0 0 0 0 0 0 0 0 0 0 0 0 0 0 0 0 0 0 0 0 0 0 0 0 0 1 0 0 0 0 0 0 0 0 0 0 0 0 0 0 0 0 0 0 0 0 0 0 0 0 0 0 0 0 0 0 0 0 0 0 0 0 0 0 0 1 0 0 0 0 0 0 0 0
"ENSMUSG00000030677" 0 0 0 0 0 0 0 0 0 0 0 6 0 0 0 0 0 0 0 0 0 0 1 0 0 0 0 0 0 0 0 0 0 0 0 0 0 0 0 0 0 0 0 0 0 0 0 0 0 0 0 0 0 0 0 0 0 0 0 0 0 0 0 0 0 0 1 0 0 0 0 0 0 0 0 0 0 0 0 0 0 0 0 0 0 0
"ENSMUSG00000030678" 0 0 10 2 6 0 1 2 0 856 3 723 0 0 3 65 2 113 1 0 0 0 0 0 0 20 2 0 4 389 0 0 0 0 0 0 1467 0 312 55 25 1 0 0 0 0 0 1 0 135 0 0 1 5 0 1 2 0 82 0 2 1 1 0 0 0 0 1 0 4 6 173 1 373 0 1240 0 0 0 0 88 292 49 2299 0 2
"ENSMUSG00000030680" 0 0 0 21 83 1 262 0 0 0 0 18 83 0 0 0 708 378 1 0 56 2 0 0 0 0 0 0 0 29 1 0 29 7 20 180 0 0 169 5 0 0 8 27 0 0 36 8 0 0 180 0 2 80 1 254 0 0 0 0 0 320 1 0 53 2 0 55 0 0 0 0 102 0 1 0 0 61 8 222 1 149 5 0 0 9
"ENSMUSG00000030681" 0 0 0 0 0 0 1 13 0 0 0 0 0 0 1 0 0 0 0 0 0 0 0 0 0 0 0 0 0 0 0 0 1 0 42 0 0 0 0 0 0 0 1 0 0 0 0 0 0 1 1 0 0 0 0 1 11 0 0 0 0 0 0 0 0 0 0 0 0 0 0 0 0 0 0 0 0 0 0 0 0 0 0 0 0 0
"ENSMUSG00000030682" 2151 0 0 0 23 0 0 159 0 8 1 0 0 0 18 3 879 1 3 3 0 4099 4 0 0 350 1 0 267 307 1 1 0 6 0 112 1 0 745 1 2 1 656 1073 0 0 324 0 0 1397 0 0 0 22 0 0 1 0 0 3 706 1 4 4 0 3597 4 0 0 1 1 0 0 0 0 0 0 2 0 1350 2 671 0 2 0 0
"ENSMUSG00000030683" 0 0 0 0 0 0 0 0 0 0 0 0 0 0 0 0 0 0 0 0 0 0 0 0 0 0 0 0 0 0 0 0 0 0 0 0 0 0 0 0 0 0 0 0 0 0 0 0 0 0 0 0 0 0 0 0 0 0 0 0 0 0 0 0 0 0 0 0 0 3 0 0 0 0 0 0 0 0 0 0 0 0 0 0 0 0
"ENSMUSG00000030685" 0 0 2 1 1 0 0 730 0 0 0 0 0 0 0 0 0 0 6 0 0 0 0 0 0 0 0 0 0 0 0 0 0 14 0 0 1 0 0 0 0 0 0 0 0 0 0 0 0 0 0 2 1 1 0 0 664 1 0 0 0 0 0 0 0 0 0 2 0 0 0 0 0 0 0 1 0 0 0 0 0 0 0 0 0 0
"ENSMUSG00000030688" 0 0 1 0 0 0 0 0 0 0 0 0 0 0 0 0 0 0 0 0 1 0 0 0 0 0 0 0 0 0 0 0 0 0 0 0 0 64 0 0 0 0 0 0 0 0 0 0 0 0 0 1 0 0 0 0 0 0 0 0 0 0 0 0 1 0 0 0 0 0 0 0 0 0 0 0 63 1 0 0 0 0 0 0 0 0
"ENSMUSG00000030689" 0 0 1 42 0 0 0 0 0 2 75 0 1 0 1 303 0 346 0 0 0 29 0 0 0 177 0 0 0 0 2 0 2 0 0 0 0 15 0 0 0 0 1 0 0 0 0 1 0 0 0 1 0 0 0 0 0 0 0 278 0 330 0 0 0 0 0 0 0 0 0 0 0 0 0 0 13 0 0 0 1 0 0 0 1 0
"ENSMUSG00000030691" 0 0 0 1 1 0 0 0 0 0 55 0 504 0 0 1114 0 0 1586 0 33 7 202 0 0 0 0 0 0 57 50 0 0 0 0 63 1 0 0 0 82 0 34 294 1 0 0 46 0 0 191 1 0 0 0 0 0 0 0 954 0 0 1384 0 31 0 189 0 0 66 0 182 0 53 0 0 0 0 0 0 0 0 0 0 0 0
"ENSMUSG00000030693" 0 0 0 0 0 0 0 0 0 0 0 0 0 0 0 0 0 0 0 0 0 0 0 0 0 0 0 0 0 0 0 0 0 0 0 0 0 0 0 0 0 0 0 0 0 0 0 0 0 0 0 0 0 0 0 0 0 0 0 0 0 0 0 0 0 0 0 0 0 0 0 0 0 0 0 0 0 0 0 0 0 0 0 0 0 0
"ENSMUSG00000030695" 627 0 231 7 3172 938 5322 19 1646 5308 1425 2 1293 845 389 9 636 3707 141 1580 4979 408 4608 9 1 1530 0 0 6 1895 1034 0 0 20 0 205 10098 336 2768 816 1465 1 2 413 3015 0 316 3010 3 762 251 63 4 2577 667 2751 20 4 2639 13 10 5 64 1425 4233 5 3653 3341 1 134 7 1 2 1749 3 4198 2 5284 5753 2881 6 1272 4 5 1117 7
"ENSMUSG00000030697" 0 0 15 0 1 1056 0 0 2 2 0 2 0 0 15 4 640 4 83 4188 0 2685 557 0 0 0 0 0 1 705 0 0 0 0 0 1 2 1425 2 16 0 40 2 0 186 4 2482 535 0 895 16 12 0 0 7 0 0 1 2 3 397 1 81 3330 1 2355 3 0 0 0 1 1 2 666 0 3 0 0 2 181 1 2 16 0 499 0
"ENSMUSG00000030699" 0 0 0 40 0 0 0 0 0 0 0 0 0 0 107 0 0 0 0 0 0 0 0 0 0 0 0 0 401 0 0 0 0 0 0 0 120 0 0 0 0 0 2 0 0 177 0 0 0 0 0 0 0 0 0 0 0 0 0 0 0 0 0 0 0 0 0 0 0 0 0 0 0 0 0 0 0 0 0 0 0 0 0 0 0 0
"ENSMUSG00000030701" 0 0 0 0 0 0 0 0 0 0 0 0 0 0 0 0 0 0 0 0 0 0 0 0 0 0 0 0 0 0 0 0 0 0 0 0 0 0 0 0 0 0 0 0 0 0 0 0 0 0 0 0 0 0 0 0 0 0 0 0 0 0 0 0 0 0 0 0 0 0 0 0 0 0 0 0 0 0 0 0 0 0 0 0 0 0
"ENSMUSG00000030703" 0 0 0 0 0 0 0 0 0 0 0 0 0 0 0 0 0 0 0 0 0 0 0 0 0 0 0 0 0 0 0 0 0 0 0 0 0 0 0 0 0 0 0 0 0 0 0 0 0 0 0 0 0 0 0 0 0 0 0 0 0 0 0 0 0 0 0 0 0 0 0 0 0 0 0 0 0 0 1 0 0 0 0 0 0 0
"ENSMUSG00000030704" 3 0 0 0 0 0 0 0 0 0 1 0 1 0 54 5 0 68 0 0 0 0 0 0 0 83 0 0 1 0 419 0 0 0 0 0 0 0 0 0 0 0 0 146 0 0 1 9 0 232 0 0 0 0 0 0 0 0 0 5 0 0 0 0 0 0 0 0 0 6 0 264 0 0 0 0 0 576 10 0 0 0 0 0 9 1
"ENSMUSG00000030706" 0 0 60 0 383 287 11 0 0 0 0 0 0 0 0 1 0 0 1409 0 1 0 0 0 0 0 0 0 1300 5 0 1 0 0 0 0 0 404 0 0 0 0 2 0 0 0 0 0 0 0 0 54 0 0 1 10 0 0 1 1 1 0 1205 1 0 0 0 0 0 0 1173 0 0 5 0 2 0 0 2 922 1 0 0 0 0 1
"ENSMUSG00000030707" 1331 5 148 13525 11664 875 6110 1930 4360 12221 512 165 1148 0 148 2314 3746 8369 346 1995 7402 553 4462 1713 0 27 295 930 975 3662 2422 2549 3685 3113 5 7126 9232 3999 11996 1164 4589 970 1333 1248 3859 4 55 1418 50 446 1048 130 9732 8026 11 5056 762 3830 8844 1934 2315 7116 196 1058 6085 55 3230 8840 804 1965 182 8803 11 402 10 6868 2538 6660 8732 3967 42 9105 59 997 12 2408
"ENSMUSG00000030708" 1 1 0 0 0 0 0 0 0 0 0 0 0 0 0 782 0 13 599 0 0 0 0 10 0 26 0 873 0 58 0 0 1 0 0 0 0 0 0 0 152 0 0 0 0 0 0 0 0 0 0 0 0 0 0 0 0 0 0 703 0 1 0 0 0 0 0 0 0 0 0 0 0 0 0 0 0 0 0 0 0 0 0 0 0 0
"ENSMUSG00000030711" 0 0 0 0 0 0 0 0 0 0 0 0 0 0 0 0 0 0 0 0 0 0 0 0 0 0 0 0 0 0 0 0 0 0 0 0 0 0 0 0 0 0 0 0 0 0 0 0 0 0 0 0 0 0 0 0 0 0 0 0 0 0 0 0 0 0 0 0 0 0 0 0 0 0 0 0 0 0 0 0 0 0 0 0 0 0
"ENSMUSG00000030713" 0 0 0 0 0 0 0 0 0 0 0 0 0 0 0 0 0 0 0 0 0 0 0 0 0 0 0 0 0 0 0 0 0 0 0 0 0 0 0 0 0 0 0 0 0 0 0 0 0 0 0 0 0 0 0 0 0 0 0 0 0 0 0 0 0 0 0 0 0 0 0 0 0 0 0 0 0 0 0 0 0 0 0 0 0 0
"ENSMUSG00000030714" 0 0 3 1 0 0 1342 0 0 1 1 1069 0 0 1 2 0 0 193 0 0 0 217 0 0 1 0 0 0 0 0 0 0 0 0 0 3478 0 0 0 0 440 0 68 0 0 0 1 0 0 1 3 0 0 0 0 0 0 1 0 0 0 0 0 0 0 35 0 0 0 0 0 0 0 0 2988 0 1 1 2 2 0 0 0 0 0
"ENSMUSG00000030717" 0 0 0 0 0 0 0 0 0 0 0 0 0 0 0 0 0 0 0 0 0 1 0 0 0 0 0 0 0 0 0 0 0 0 0 0 0 0 0 0 0 0 0 0 0 0 0 0 0 0 0 0 0 0 0 0 0 0 0 0 0 0 0 0 0 1 0 0 0 0 0 0 0 0 0 0 0 0 0 0 0 0 0 0 0 0
"ENSMUSG00000030718" 0 0 20 1 152 0 1173 242 0 2 0 0 0 0 0 0 1 161 0 0 2505 0 0 0 0 0 4 0 0 0 0 0 0 0 0 0 1 1 1700 0 0 0 0 1 1 0 0 0 0 1 0 0 1 0 0 1079 224 0 2 0 1 0 0 0 2208 0 0 0 0 0 0 0 0 0 0 3 2 2 3 2186 4 1568 0 0 0 0
"ENSMUSG00000030720" 0 0 51 1 2375 152 6 0 0 1 4 0 0 0 0 579 0 0 0 1 1 2 0 0 0 0 3 1 83 0 0 0 316 0 94 217 704 3262 792 193 0 0 0 419 0 376 1 1 0 0 0 44 0 1983 1 2 0 0 2 465 0 0 1 1 1 3 0 0 1 0 1 0 0 0 0 588 2649 28 0 0 35 735 159 89 1 2
"ENSMUSG00000030722" 292 0 0 0 0 0 0 0 0 1 0 0 0 0 50 0 0 0 0 0 0 1 0 0 0 0 0 0 0 0 0 0 0 0 0 0 0 0 0 0 0 48 0 0 0 0 0 0 0 0 0 0 0 0 0 0 0 0 0 0 0 0 0 0 0 1 0 0 0 0 0 0 0 0 0 0 0 0 0 5 0 0 0 0 0 1
"ENSMUSG00000030724" 0 0 0 0 0 0 0 0 0 0 0 0 0 0 0 0 0 0 0 0 0 0 0 0 0 0 0 0 0 0 0 0 0 0 0 0 0 0 0 0 0 0 0 0 0 0 0 0 0 0 0 0 0 0 0 0 0 0 0 0 0 0 0 0 0 0 0 0 0 0 0 0 0 0 0 0 0 0 0 0 0 0 0 0 0 0
"ENSMUSG00000030725" 0 0 0 0 0 0 0 0 0 0 0 0 0 0 0 0 0 0 0 0 0 0 0 0 0 0 0 0 0 0 0 0 0 0 0 0 0 0 0 0 0 0 0 0 0 0 0 0 0 0 0 0 0 0 0 0 0 0 0 0 0 0 0 0 0 0 0 0 0 0 0 0 0 0 0 0 0 0 0 0 0 0 0 0 0 0
"ENSMUSG00000030726" 0 0 922 2 2 3 1 1 18019 1 0 0 0 0 0 0 1 0 0 0 0 303 741 0 0 0 0 0 5 387 1 0 0 0 1 0 13 19 1 0 0 0 0 0 0 0 351 4 0 0 0 3 7 2 4 3 1 14825 1 0 2 1 0 0 0 0 615 1 0 0 0 0 1 371 1 1 17 1 0 0 0 1 0 1 4 327
"ENSMUSG00000030727" 0 0 0 0 539 720 0 0 0 526 0 0 0 0 0 0 0 0 0 0 0 0 0 0 0 0 0 1 0 6 1 0 97 0 0 0 1 1017 0 4 103 0 623 0 3004 1 1 1 0 0 0 0 0 471 0 0 0 0 2 0 0 0 0 0 0 0 0 589 1 0 0 0 0 6 1 1 0 0 0 61 0 0 0 0 0 0
"ENSMUSG00000030729" 0 0 0 0 0 0 0 0 1 0 0 0 0 0 0 0 1 0 0 377 0 0 703 140 0 0 0 0 0 0 0 0 0 0 0 0 0 0 0 0 0 0 0 0 0 0 46 1 0 0 0 0 0 0 0 0 0 1 0 0 1 0 0 0 0 0 541 0 0 0 0 0 0 0 0 0 0 0 1 0 0 0 0 0 0 0
"ENSMUSG00000030730" 0 0 0 0 0 0 0 0 0 0 0 0 0 0 0 0 0 0 0 0 0 0 0 0 0 0 0 0 0 0 0 0 0 0 0 0 0 0 1 0 0 1 0 1757 0 0 0 0 0 0 0 0 0 0 0 0 0 0 0 0 0 0 0 0 0 0 0 1042 0 0 0 0 0 0 0 0 0 0 0 0 0 0 0 0 0 0
"ENSMUSG00000030731" 0 0 0 0 0 0 0 0 0 0 0 0 0 0 0 0 0 0 0 0 0 0 0 0 0 0 0 0 0 0 0 0 0 0 0 0 0 0 0 0 0 0 0 0 0 0 0 0 0 0 0 0 0 0 0 0 0 0 0 0 0 0 0 0 0 0 0 0 0 0 0 0 0 0 0 0 0 0 0 0 0 0 0 0 0 0
"ENSMUSG00000030732" 0 0 0 0 0 0 0 0 0 0 0 0 0 0 0 0 0 0 0 0 0 0 0 0 0 0 0 0 0 0 0 0 0 0 0 0 0 0 0 0 0 0 0 0 0 0 0 0 0 0 0 0 0 0 0 0 0 0 0 0 0 0 0 0 0 0 0 0 0 0 0 0 0 0 0 0 0 0 0 0 0 0 0 0 0 0
"ENSMUSG00000030733" 0 0 92 331 0 349 1 0 2 4 0 2 0 0 0 66 234 0 0 1 0 0 1 8 0 42 0 0 0 200 1 0 0 0 0 0 213 0 0 0 1 0 0 0 0 0 342 1 0 0 1 88 2 0 326 1 0 2 3 0 203 0 1 0 0 0 2 15 1 53 0 2526 2 186 1 187 0 0 0 406 18 0 1 0 0 0
"ENSMUSG00000030735" 15 0 0 0 0 0 58 40 1 8 0 24 0 1 39 7 18 0 0 0 0 7 14 0 0 0 37 1 0 1 45 0 519 15 5 0 626 12 328 2 12 0 3 0 0 0 0 0 0 94 0 1 0 0 2 0 41 0 10 7 0 0 0 0 0 7 2 1 0 0 0 0 0 0 0 1 9 7 1 0 2 303 1 0 0 328
"ENSMUSG00000030737" 0 0 0 0 0 0 0 0 0 0 0 0 0 0 0 0 0 0 0 0 0 0 0 0 0 0 0 0 0 0 0 0 0 0 0 0 0 0 1 0 0 0 0 0 0 0 0 0 0 0 0 0 0 0 0 0 0 0 0 0 0 0 0 0 0 0 0 0 0 0 0 0 0 0 0 0 0 0 0 0 0 1 0 0 0 0
"ENSMUSG00000030738" 22 0 58 116 0 1049 888 0 0 116 0 302 25 26 0 18 17 173 2515 367 389 499 176 119 0 96 0 182 99 637 103 0 79 143 0 0 30 1397 2168 5112 116 0 1 25 1 122 3617 7585 0 1 180 52 41 0 1 818 1 0 54 6 2 3 2251 5 328 32 3 6702 2 22 14 1257 122 472 0 3 8 0 2 1 191 1476 3 8514 6151 352
"ENSMUSG00000030739" 0 0 0 0 0 0 0 0 0 0 0 0 0 0 0 0 0 0 0 0 0 0 0 0 0 0 0 0 0 0 0 0 0 0 0 0 0 0 0 0 0 0 0 0 0 0 0 0 0 0 0 0 0 0 0 0 0 0 0 0 0 0 0 0 0 0 0 0 0 0 0 0 0 0 0 0 0 0 0 0 0 0 0 0 0 0
"ENSMUSG00000030741" 0 0 15 0 24 5 0 10 0 0 0 29 417 0 0 0 0 0 0 0 0 0 0 0 0 1 0 0 0 0 196 0 0 0 0 0 183 9 2 65 0 0 0 114 0 6 0 0 0 0 0 14 0 18 0 0 0 0 0 0 0 0 0 0 0 0 0 3 0 0 0 0 0 0 0 0 0 0 0 0 0 1 53 0 0 62
"ENSMUSG00000030742" 0 0 49 2440 1493 12 38 2982 1 2766 836 0 1 1473 36 251 983 2555 302 382 5348 2795 5136 1333 1 262 323 6264 1822 967 486 257 6578 92 439 198 4250 4776 307 947 213 2024 27 1 667 64 1114 3802 2 243 185 46 1246 1350 3 3 2700 1 1905 28 3 639 109 354 4530 2407 4474 5445 5237 620 1418 4372 49 6 9 1591 4177 4531 3484 2500 113 25 4 1010 2792 103
"ENSMUSG00000030744" 64 0 4405 3461 2896 7839 5046 6045 11 9208 2669 778 889 501 307 3532 7635 5169 8788 5732 3116 8733 3308 6 4 603 354 743 3195 4170 3439 1922 6449 2354 290 6523 4313 2976 11767 818 2289 323 269 2200 7289 531 4158 3544 5 3716 828 172 2168 1874 5797 2385 5048 8 6826 2510 3197 3205 6469 4416 2670 2974 22 14009 31 844 1545 5455 24 2434 56 2681 2119 2135 2311 6608 5302 7513 142 665 2021 27
"ENSMUSG00000030745" 1 0 58 0 24 0 1022 1 1 1 0 0 2 0 106 285 104 0 1 19 200 0 1 0 0 243 169 33 46 2 3 0 1676 0 0 111 68 0 138 294 20 90 0 0 1 5 2 1 0 0 1 0 0 15 0 942 1 1 2 0 84 1 0 2 192 0 0 9 0 143 46 0 1 2 0 6 0 25 3 24 3373 47 247 2 2 0
"ENSMUSG00000030747" 0 0 0 0 0 0 0 0 0 0 0 0 0 0 0 0 0 0 0 0 0 0 0 0 0 0 0 0 0 0 0 0 0 0 0 0 0 0 0 0 0 0 0 0 0 0 0 0 0 0 0 0 0 0 0 0 0 0 0 0 0 0 0 0 0 0 0 0 0 0 0 0 0 0 0 0 0 0 0 0 0 0 0 0 0 0
"ENSMUSG00000030748" 20 0 3662 2 1 0 0 1 0 1 0 0 0 0 1 3 0 0 0 0 0 1 0 0 0 0 0 0 0 2 0 374 0 3 0 487 7 71 6090 40 659 1 120 0 0 2 0 0 0 0 0 3356 2 1 0 1 1 1 1 4 0 0 0 0 0 1 1 0 0 0 0 0 0 0 0 8 71 2 2 2 5 5484 2 1 0 0
"ENSMUSG00000030750" 0 0 1 1 1612 159 763 6 0 0 0 0 1 0 3 0 0 0 0 37 0 0 0 0 0 0 0 0 0 0 441 0 0 0 0 0 0 216 97 0 343 0 13 834 11 0 0 30 0 0 1 0 1 1264 0 0 0 0 0 0 0 0 0 0 0 0 1 0 0 0 0 1 0 0 0 0 0 0 0 0 0 0 0 1 28 0
"ENSMUSG00000030751" 1 0 10 1 1 1 1337 23 0 1 0 2 0 35 28 1 42 940 128 8031 1511 689 1 0 0 0 1 0 2 670 1147 0 0 0 0 372 384 30 12585 4 227 0 0 104 3162 8 150 1097 0 225 92 3 3 1 1 1195 21 0 1 2 3 1 4 6097 1337 164 4 1 0 3 1 99 2 621 0 10 29 8 3 2 3 9020 5 1 41 2932
"ENSMUSG00000030752" 6 0 0 0 0 0 0 0 0 0 0 0 0 0 0 0 0 0 0 0 0 0 0 0 0 0 0 0 0 0 0 0 0 0 0 0 0 0 0 0 0 0 0 0 0 0 0 0 0 0 0 0 0 0 0 0 0 0 0 0 0 0 0 0 0 0 0 0 0 0 0 0 0 0 0 0 0 0 0 0 0 0 0 9 0 0
"ENSMUSG00000030753" 0 1 0 69 0 1 0 0 0 1 0 0 0 0 29 1 0 0 0 0 0 45 2 0 0 108 0 0 536 0 0 1 0 1 0 0 1 0 0 0 250 1 77 5838 0 0 0 1 0 0 0 0 0 0 1 0 0 0 1 1 0 0 0 0 0 0 2 0 0 156 0 0 0 0 0 0 0 0 0 14 0 0 0 517 1 0
"ENSMUSG00000030754" 3724 1 309 5 0 1 256 4 28 66 0 0 1550 0 0 0 3 15 278 567 9102 0 0 121 0 0 0 582 2 586 31 0 2 0 498 1896 1 1 111 3 52 0 0 5 0 0 2752 1721 0 0 0 266 6 0 4 1 2 0 1 3 4 12 2 0 7328 0 0 1 546 166 2 1672 0 553 1 3 2 1404 4 6182 1 104 2 2 651 3
"ENSMUSG00000030757" 0 0 0 0 0 0 0 0 0 0 0 0 0 0 0 0 0 0 0 0 0 0 0 0 0 0 0 0 0 0 0 0 0 0 0 0 0 0 0 0 0 0 0 0 0 0 0 0 0 0 0 0 0 0 0 0 0 0 0 0 0 0 0 0 0 0 0 0 0 0 0 0 0 0 0 0 0 0 0 0 0 0 0 0 0 0
"ENSMUSG00000030759" 2 0 1 1 0 0 2685 733 0 2 0 95 24 0 1 21 420 3 8 78 1 0 0 0 0 279 334 508 0 118 1 1 0 0 0 0 1 0 38 5 0 0 60 3 0 1 0 210 0 0 0 1 1 0 0 2473 4 0 2 8 393 0 0 0 1 1 0 819 435 0 0 1 4 116 1 2 0 1 1 838 25 1 0 0 200 0
"ENSMUSG00000030760" 0 0 0 0 0 0 0 0 0 0 0 0 0 0 0 0 0 0 0 0 0 0 0 0 0 0 0 0 0 0 0 0 0 0 0 0 0 0 0 0 0 0 0 1979 0 0 0 0 0 0 0 0 0 0 0 0 0 0 0 0 0 0 0 0 0 0 0 0 0 0 0 0 0 0 0 0 0 0 0 0 0 0 0 0 0 0
"ENSMUSG00000030761" 0 0 0 0 0 0 0 0 0 0 0 0 0 0 0 0 0 0 0 0 0 0 0 0 0 0 0 0 373 0 0 0 0 0 0 0 0 0 0 0 0 0 0 0 0 0 0 0 0 0 0 0 0 0 0 0 0 0 0 0 0 0 0 0 0 0 0 0 0 0 0 0 0 0 0 0 0 0 1 0 1 0 0 0 0 0
"ENSMUSG00000030762" 0 0 0 0 0 0 0 0 0 0 0 0 0 0 0 0 0 0 0 0 0 0 0 0 0 0 0 0 0 0 0 0 0 0 0 0 0 0 0 0 0 0 0 0 0 0 0 0 0 0 0 0 0 0 0 0 0 0 0 0 0 0 0 0 0 0 0 0 0 0 0 0 0 0 0 0 0 0 0 0 0 0 0 0 0 0
"ENSMUSG00000030763" 0 0 0 0 2 0 0 1188 1 0 0 0 126 0 0 1 1627 0 0 0 1 0 0 0 0 0 0 32 0 0 510 0 0 0 0 0 1997 0 332 2 0 0 0 0 1286 1 1958 0 1 578 0 0 0 2 0 0 1088 1 0 0 0 0 0 0 0 0 0 0 0 0 0 0 0 0 0 0 0 0 0 0 0 284 2 0 0 0
"ENSMUSG00000030766" 0 0 18 0 0 1 0 0 0 0 0 4 0 336 0 0 6 0 0 0 0 0 0 0 0 0 0 0 0 136 0 0 0 0 0 0 0 3 0 0 0 78 0 69 31 0 0 0 0 0 0 19 0 0 0 0 0 0 0 0 0 0 0 0 0 0 0 0 0 0 0 0 0 0 0 0 0 0 0 0 0 0 0 0 0 0
"ENSMUSG00000030768" 0 0 1 0 1 3533 1 0 1 0 0 0 0 0 0 0 0 0 5 0 0 0 0 0 0 22 0 0 0 0 0 415 0 0 0 0 0 0 0 0 0 0 0 0 0 0 0 0 0 0 0 1 1 1 2777 1 0 2 0 0 0 0 3 0 0 0 0 0 0 0 0 0 0 0 0 0 0 0 0 0 0 0 0 0 0 0
"ENSMUSG00000030769" 11 0 0 0 0 0 0 0 0 0 0 0 0 0 0 0 0 0 0 0 0 0 0 0 0 0 0 0 0 0 0 0 0 0 0 0 0 0 0 0 0 0 0 0 0 0 0 0 0 0 0 0 0 0 0 0 0 0 0 0 0 0 0 0 0 0 0 0 0 0 0 0 0 0 0 0 0 0 0 0 0 0 0 0 0 0
"ENSMUSG00000030770" 0 0 0 0 0 0 0 0 0 0 0 0 0 0 0 0 0 0 0 0 0 0 0 0 0 0 0 0 1 0 0 0 0 0 0 0 0 0 0 0 0 0 0 0 0 0 0 0 0 0 0 0 0 0 0 0 0 0 0 0 0 0 0 0 0 0 0 0 0 0 0 1 0 0 0 0 0 0 0 0 0 0 0 0 0 0
"ENSMUSG00000030771" 0 0 0 0 0 0 0 0 0 0 0 0 0 0 0 0 0 0 0 0 0 0 0 0 0 0 0 0 0 0 0 0 0 0 0 0 0 0 0 0 0 0 0 0 0 0 0 0 0 0 0 0 0 0 0 0 0 0 0 0 0 0 0 0 0 0 0 0 0 0 0 0 0 0 0 0 0 0 0 0 0 0 0 0 0 0
"ENSMUSG00000030772" 0 0 0 0 0 0 0 0 0 0 0 0 0 0 0 0 0 0 0 0 0 0 0 0 0 0 0 0 0 0 0 0 0 0 0 0 0 0 0 0 0 0 0 0 2 0 0 0 0 0 0 0 0 0 0 0 0 0 0 0 0 0 0 0 0 0 0 0 0 0 0 0 0 0 0 0 0 0 0 0 0 0 0 0 0 0
"ENSMUSG00000030774" 0 0 0 0 0 0 0 0 0 0 0 0 0 0 0 0 0 0 0 0 0 0 0 0 0 0 0 0 0 0 0 0 0 0 0 0 0 0 0 0 0 0 0 0 0 0 0 0 0 0 0 0 0 0 0 0 0 0 0 0 0 0 0 0 0 0 0 0 0 0 0 0 0 0 0 0 0 0 0 0 0 0 0 0 0 0
"ENSMUSG00000030775" 0 0 0 0 1659 0 1 0 0 0 356 0 0 0 0 1 3 302 0 21 0 1153 1 1 0 0 0 0 0 0 0 243 0 48 0 0 0 196 57 0 0 1 0 1 0 0 9 38 0 0 0 1 4 929 0 0 0 0 0 1 2 35 0 20 1 1015 1 0 0 62 0 2470 1 0 0 0 185 0 0 1428 0 49 0 0 0 1
"ENSMUSG00000030779" 0 0 1123 19 15 7 161 108 0 0 0 0 82 190 5 12 0 23 71 1 814 97 52 0 0 455 19 144 311 2 840 1 399 528 0 18 685 2 1 0 279 0 2 3192 0 2 0 815 0 0 0 965 0 21 5 147 0 0 0 0 0 0 55 1 761 93 1 3 0 75 0 988 4160 2 1 410 1 14 0 1 1012 1 1 3 28 1
"ENSMUSG00000030780" 0 0 0 0 0 0 0 0 0 0 380 0 0 0 0 0 0 0 0 0 0 0 1 0 0 0 0 0 0 0 0 0 0 0 0 0 0 0 0 0 0 0 0 0 0 0 0 0 0 0 0 0 0 0 0 0 0 0 0 0 0 0 0 0 0 0 1 0 0 0 0 0 0 0 0 0 0 0 0 0 0 0 0 0 0 0
"ENSMUSG00000030781" 0 0 0 0 0 0 0 0 0 0 0 0 0 0 0 0 0 0 0 0 0 0 0 0 0 0 0 0 0 0 0 0 0 0 0 0 0 0 0 0 0 0 0 0 0 0 0 0 0 0 0 0 0 0 0 0 0 0 0 0 0 0 0 0 0 0 0 0 0 0 0 0 0 0 0 0 0 0 0 0 0 0 0 0 0 0
"ENSMUSG00000030782" 0 0 0 0 0 0 0 0 0 0 0 0 0 0 0 0 0 1 0 0 0 0 0 0 0 0 0 0 0 0 0 0 0 0 0 0 0 0 0 0 0 0 0 0 0 0 0 0 0 0 0 0 0 0 0 0 0 0 0 0 0 1 0 0 0 0 0 0 0 0 0 0 0 0 0 0 0 0 0 0 0 0 0 0 0 0
"ENSMUSG00000030785" 0 0 0 0 0 0 0 0 0 0 0 0 0 0 0 0 0 0 0 0 0 0 0 0 0 0 0 0 0 0 0 0 0 0 0 0 0 0 0 0 0 0 0 0 0 0 0 0 0 0 0 0 0 0 0 0 0 0 0 0 0 0 0 0 0 0 0 0 0 0 0 0 0 0 0 0 0 0 0 0 0 0 0 0 0 0
"ENSMUSG00000030786" 0 0 0 5 2 0 2 0 0 0 4 1 1 0 0 1 0 0 0 2 0 10 0 1 0 0 2 0 7 1 1 0 0 0 0 0 2 3 7 1 3 2 0 0 3 0 0 2 0 4 0 0 2 2 0 2 0 0 0 1 0 0 0 2 0 2 0 0 0 0 4 1 0 0 0 2 2 0 1 0 1 1 1 3 0 0
"ENSMUSG00000030787" 0 0 0 0 0 0 0 0 0 0 0 0 0 0 0 1 0 0 0 0 0 0 0 0 0 0 0 0 0 0 0 0 0 0 0 0 0 0 0 0 0 0 0 0 0 0 0 0 0 0 0 0 0 0 0 0 0 0 0 1 0 0 0 0 0 0 0 0 0 0 0 0 0 0 0 0 0 0 0 0 0 0 0 0 0 0
"ENSMUSG00000030788" 0 0 0 0 0 0 0 0 0 0 0 0 0 0 3 2 1 0 0 0 0 2 0 0 0 0 0 0 0 0 0 0 0 0 0 0 1 0 3140 1 0 0 0 18 0 0 0 0 0 0 0 0 0 0 0 0 1 0 0 1 1 0 0 0 0 2 0 0 0 0 0 0 0 0 0 2 0 2 1 1 2 2736 1 0 0 0
"ENSMUSG00000030789" 0 0 0 0 0 0 0 0 0 0 0 0 0 0 0 0 0 0 0 0 0 0 0 0 0 0 0 0 0 0 0 0 0 0 0 0 0 0 0 0 0 0 0 0 0 0 0 0 0 0 0 0 0 0 0 0 0 0 0 0 0 0 0 0 0 0 0 0 0 0 0 0 0 0 0 0 0 0 0 0 0 0 0 0 0 0
"ENSMUSG00000030790" 0 0 0 0 0 0 0 0 0 0 0 0 0 0 0 0 0 0 0 0 0 0 0 0 0 0 0 0 0 0 0 0 0 0 0 0 0 0 0 0 0 0 0 0 0 0 0 0 0 0 0 0 0 0 0 0 0 0 0 0 0 0 0 0 0 0 0 0 0 0 0 0 0 0 0 0 0 0 0 0 0 0 0 0 0 0
"ENSMUSG00000030792" 0 0 0 0 0 0 0 0 0 0 0 0 0 0 0 0 0 0 0 0 0 0 0 0 0 132 0 0 0 1150 0 1 0 0 0 1 0 0 0 0 0 0 0 5 0 0 0 0 0 0 0 0 0 0 0 0 0 0 0 0 0 0 0 0 0 0 0 0 0 0 0 0 0 0 0 0 0 0 0 0 0 0 0 0 0 0
"ENSMUSG00000030793" 0 1 3 12 1 1 90 10 2 42 0 719 2 658 52 1 7 1328 5 5 1 2 3160 0 0 0 78 20 2 95 989 1 1354 0 0 3 0 2 1442 3 1 1 0 0 0 0 2 1335 0 289 7 2 0 0 1 84 1 1 36 1 2 1198 5 7 3 2 2565 46 18 37 2 778 0 97 1 1 2 2075 1 1929 1 434 3 3223 1203 15
"ENSMUSG00000030795" 0 0 26 1 2 2897 1 1071 6 9 2 279 11 0 19 40 508 8 97 0 53 8 45 51 0 58 1 0 1598 627 203 0 0 20 11 0 1 0 84 422 0 0 0 737 768 0 3 0 1 245 1 27 1 1 2445 0 894 1 8 16 0 3 87 0 4 0 37 829 0 6 1 268 1 195 0 2 0 238 430 0 2 84 384 540 0 220
"ENSMUSG00000030796" 0 0 0 0 0 0 0 0 0 0 0 0 0 0 0 0 0 0 0 0 0 0 0 0 0 0 0 0 0 0 0 0 0 0 0 0 0 0 0 0 0 0 0 0 0 0 0 5 0 0 0 0 0 0 0 0 0 0 0 0 0 0 0 0 0 0 0 0 0 0 0 0 0 0 0 0 0 0 0 0 0 0 0 0 6 0
"ENSMUSG00000030798" 1 1 590 918 2307 65 0 322 3 365 0 0 1285 94 95 7 1275 4 3713 1246 1 2916 139 0 0 0 1082 1 1340 43 1401 1 449 119 143 1528 746 99 5748 3472 2 0 1286 0 409 4 190 322 0 1265 318 117 0 1989 4 0 301 3 6 8 850 5 3208 1096 3 2567 134 5156 1 153 741 25 6 0 1 39 23 1 2089 0 2 3837 3 2152 96 3
"ENSMUSG00000030800" 0 0 0 0 0 0 0 0 0 0 0 0 0 0 0 0 0 0 0 0 0 0 0 0 0 0 0 0 0 0 0 0 0 0 0 0 0 0 0 0 0 0 0 0 0 0 0 0 0 0 0 0 0 0 0 0 0 0 0 0 0 0 0 0 0 0 0 0 0 0 0 0 0 0 0 0 0 0 0 0 0 0 0 0 0 0
"ENSMUSG00000030801" 0 0 1 206 0 3 0 0 0 0 0 0 0 0 0 0 1372 0 0 1 0 0 0 0 0 0 0 0 0 0 0 1 0 0 0 0 65 307 0 1 2414 0 0 0 0 0 0 0 0 0 318 1 0 0 2 0 0 0 0 0 0 0 0 0 0 0 0 0 0 0 0 0 0 0 0 55 284 0 0 0 0 0 0 0 0 0
"ENSMUSG00000030802" 0 0 0 0 0 1 0 0 0 0 0 0 0 0 0 4 3 994 4339 3 0 0 5 0 0 0 0 0 0 0 2373 0 0 0 0 1 0 0 0 0 0 626 0 0 0 0 0 0 0 0 0 0 0 0 1 0 0 0 0 5 5 938 3872 5 0 1 5 0 0 211 0 0 1 0 0 0 0 0 0 0 13 0 0 0 0 0
"ENSMUSG00000030804" 0 0 0 0 0 0 0 0 0 0 0 0 0 0 0 0 0 0 0 0 0 0 0 0 0 0 0 0 0 0 0 0 0 0 0 0 0 0 0 0 0 0 0 0 0 0 0 0 0 0 0 0 0 0 0 0 0 0 0 0 0 0 0 0 0 0 0 0 0 0 0 0 0 0 0 0 0 0 0 0 0 0 0 0 0 0
"ENSMUSG00000030805" 0 0 0 0 0 2 140 0 0 0 0 0 0 0 0 3 0 0 0 20 0 29 0 0 0 0 0 140 0 7 68 0 0 0 0 0 1 0 0 3 1 0 0 0 0 0 0 3 0 0 0 1 0 0 2 124 0 0 0 1 0 0 0 21 0 2 0 1 127 145 0 0 1338 8 0 1 0 0 5 1431 5 2 3 0 3 0
"ENSMUSG00000030806" 0 0 0 0 0 0 0 0 0 0 0 0 0 0 0 0 0 0 0 0 0 0 0 0 0 0 0 0 0 0 0 0 0 0 0 0 0 0 0 0 0 0 0 0 0 0 0 0 0 0 0 0 0 0 0 0 0 0 0 0 0 0 0 0 0 0 0 0 0 0 0 0 1 0 0 0 0 0 1 0 0 0 0 0 0 0
"ENSMUSG00000030811" 0 0 0 0 0 0 0 0 0 0 0 1455 0 0 0 0 0 0 0 0 0 0 0 0 0 0 0 0 0 0 0 0 0 0 0 0 0 0 0 0 0 0 0 0 0 0 0 0 0 0 0 0 0 0 0 0 0 0 0 0 0 0 0 0 0 0 0 0 0 0 0 0 0 0 0 0 0 0 0 0 0 0 0 0 0 0
"ENSMUSG00000030814" 0 0 0 0 0 1 1 0 0 0 0 0 1 1 0 0 6 975 0 0 0 0 0 0 0 0 0 0 0 123 0 0 0 0 0 0 0 0 0 0 0 0 0 0 0 0 0 1 0 0 0 0 0 0 1 1 1 0 0 0 5 812 0 0 0 0 0 0 0 2 0 275 0 0 0 0 0 0 0 0 5 0 0 0 1 0
"ENSMUSG00000030815" 0 0 940 0 1 1 1 14 0 0 0 0 0 0 0 0 26 1 0 0 0 0 1 0 0 0 0 0 0 1 4816 0 1 0 0 0 601 0 1018 5 0 0 0 84 0 0 21 0 0 0 1 773 1 1 1 1 13 1 0 0 1 0 0 0 0 0 1 0 0 0 0 0 0 1 3884 524 0 3 3 0 1 927 4 0 0 3
"ENSMUSG00000030816" 0 0 1013 0 412 0 0 0 1 0 0 0 210 0 0 361 0 0 0 0 209 14 0 0 0 0 0 0 0 0 0 0 0 3 0 0 267 0 0 0 0 0 0 0 0 417 153 0 0 0 0 921 0 366 0 1 0 1 1 331 0 0 0 0 185 19 0 0 0 0 1 0 19 0 0 244 0 0 0 0 0 0 0 0 0 0
"ENSMUSG00000030822" 0 0 38 0 0 1 0 307 309 56 0 0 0 0 0 1343 0 0 0 162 1 107 0 0 0 0 0 1 0 0 0 0 0 0 0 1 5257 3 8 1 216 0 0 0 378 0 0 290 0 11 0 33 0 0 0 0 274 1 51 4 0 0 0 0 1 93 0 1607 0 1 0 6 0 0 1 4559 3 1 3 0 3 8 0 1 0 1
"ENSMUSG00000030823" 0 0 0 0 0 0 0 0 2 0 0 0 0 0 0 93 0 1 0 0 0 1 0 186 0 0 0 0 0 39 0 0 15 0 0 0 1 0 1 0 0 0 0 0 0 0 0 1 0 0 0 0 0 0 0 0 0 2 0 32 0 1 0 0 0 0 0 0 0 0 0 1 0 0 0 1 0 0 0 0 0 1 0 0 1 0
"ENSMUSG00000030824" 1248 0 2 29 809 4 0 2222 0 0 0 81 0 77 62 0 0 0 0 1277 446 2 2 0 0 11 0 2 0 0 0 0 0 25 0 29 3 5 5159 3 52 0 0 34 0 0 1 0 0 0 0 1 2 759 2 0 2020 0 0 0 0 0 0 995 396 4 2 0 0 2 0 52 0 1 0 5 0 3 116 2237 80 4531 3 0 1 1
"ENSMUSG00000030825" 0 0 0 0 0 0 0 0 0 0 0 0 0 0 0 0 0 0 0 0 0 0 0 0 0 0 0 0 0 0 0 0 0 0 0 0 0 0 0 0 0 0 0 0 0 0 0 0 0 0 0 0 0 0 0 0 0 0 0 0 0 0 0 0 0 0 0 0 0 0 0 0 0 0 0 0 0 0 0 0 0 0 0 0 0 0
"ENSMUSG00000030826" 2 0 3 0 0 1 2350 2382 3 0 0 418 0 1 25 1635 30 0 2 0 0 0 0 0 0 0 0 39 0 15 357 0 1 0 0 0 1 1 802 566 0 0 0 0 0 1 5 1069 1 1 0 2 2 0 2 4 2162 1 0 1440 1 0 2 0 0 0 0 1 38 0 0 0 0 16 0 0 0 0 0 0 0 0 521 0 0 0
"ENSMUSG00000030827" 0 0 0 0 0 0 0 0 0 0 0 0 0 0 0 0 0 0 0 0 0 0 0 0 0 0 0 0 0 0 0 0 0 0 0 0 0 0 0 0 0 0 0 0 0 0 0 0 0 0 0 0 0 0 0 0 0 0 0 0 0 0 0 0 0 0 0 0 0 0 0 0 0 0 0 0 0 0 0 0 0 0 0 0 0 0
"ENSMUSG00000030830" 335 0 6483 1379 9129 5349 27 3274 8 299 51 12 1215 2976 12 3962 282 5453 392 3 4936 837 5824 13 2 386 120 1 2326 348 65 119 3422 0 199 460 5313 5629 10 2092 6 4634 2616 1742 26 1338 1293 457 700 5522 132 3361 244 7182 3591 3 626 6 262 3358 251 2323 8 3 4129 562 4729 1825 1 1 32 9 51 284 2 1840 3752 130 3153 22 1383 11 1741 754 412 4776
"ENSMUSG00000030834" 0 0 0 0 0 1 0 0 0 0 0 0 0 0 0 0 0 0 0 2 0 0 0 0 0 0 0 0 0 0 0 0 0 0 0 0 0 0 0 0 0 0 0 0 0 0 0 0 0 0 0 0 0 0 0 0 0 0 0 0 0 0 0 2 0 0 0 0 0 0 0 0 0 0 0 0 0 0 0 0 0 0 0 0 0 0
"ENSMUSG00000030835" 0 0 0 0 0 0 0 462 0 0 1 0 78 0 0 1 949 0 59 2 0 0 0 0 0 0 8 0 0 2 0 0 0 0 0 0 0 0 0 0 0 0 0 0 0 0 0 0 0 0 133 0 0 0 0 0 409 0 0 1 0 0 56 2 0 0 0 0 0 0 0 0 1 0 0 0 0 0 0 7 0 0 0 0 0 0
"ENSMUSG00000030838" 0 0 0 0 0 0 0 0 0 0 0 0 0 0 0 0 0 0 0 0 0 0 0 0 0 0 0 0 0 0 0 0 0 0 0 0 0 0 0 0 0 0 0 0 0 0 0 0 0 0 0 0 0 0 0 0 0 0 0 0 0 0 0 0 0 0 0 0 0 0 0 0 0 0 0 0 0 0 0 0 0 0 0 0 0 0
"ENSMUSG00000030839" 0 0 0 0 0 0 0 0 0 0 0 0 0 0 0 0 3 3394 1 1 0 1 0 0 0 0 0 0 0 0 0 0 0 0 0 0 0 0 0 0 0 0 0 161 0 0 0 0 0 0 0 0 0 0 0 0 0 0 1 1 2 3054 1 0 0 1 1 0 0 0 0 0 0 0 0 0 0 0 0 0 0 0 0 0 0 0
"ENSMUSG00000030842" 0 0 1 180 0 0 455 8 0 1 86 0 1 0 1 0 0 0 2 62 2904 19 6211 0 0 0 0 0 0 3 0 0 1 0 0 68 1021 0 1 0 0 0 252 1 87 0 2 2 0 112 6 1 0 0 0 2 0 0 1 2 5 1 3 59 2461 4 4912 0 0 0 0 0 0 0 0 914 0 1 1 0 3 1 1 0 2 1
"ENSMUSG00000030844" 0 0 3 6 0 45 60 536 2 299 182 38 1281 0 119 2596 3752 855 573 2 3 1744 5 228 0 254 1024 1539 1268 672 41 2 355 0 1 0 6916 3 6395 2568 1 3 54 2 101 0 0 424 132 431 2 4 5 0 44 56 302 2 248 1695 2795 296 4 2 3 708 2 215 0 156 282 2650 0 2 1 3516 3 2359 2 3 3 2915 5 593 3 2249
"ENSMUSG00000030846" 29 0 6087 174 8 6 2 30 1 0 1 0 203 0 224 4 2776 1 0 0 2 64 11 0 0 45 66 0 102 6 87 0 0 0 376 0 1416 0 3837 3 17 0 2 56 44 0 23 1 0 109 1 4457 150 5 7 3 28 1 0 5 2200 1 1 0 2 51 10 0 0 0 95 0 0 0 78 50 0 147 0 7 201 2935 2 104 1 0
"ENSMUSG00000030847" 0 0 0 0 38 0 500 0 0 0 0 0 20 0 0 0 0 0 3 2 0 0 0 0 0 0 0 0 0 0 0 0 0 0 0 0 0 0 0 0 2 0 0 0 0 0 0 0 0 203 0 0 0 0 0 473 0 0 0 0 0 0 4 2 0 0 0 0 0 0 0 0 0 0 0 0 0 0 0 0 0 0 0 0 0 0
"ENSMUSG00000030849" 0 0 0 0 0 0 0 0 0 0 0 0 0 0 0 0 0 0 0 0 0 0 0 0 0 0 0 0 0 0 0 0 0 0 0 0 0 0 0 0 0 0 0 0 0 0 0 0 0 0 0 0 0 0 0 0 0 0 0 1 0 0 0 0 0 0 0 0 0 0 0 0 0 0 0 0 0 0 0 0 0 0 0 0 0 0
"ENSMUSG00000030850" 190 0 2122 0 0 1 2 2 697 0 24 22 0 0 0 1 4 1610 1 1 0 21 2 0 0 0 847 0 43 56 0 1 735 0 0 0 6491 0 192 15 52 0 93 131 0 0 0 0 0 0 0 1490 1 0 1 2 2 584 0 2 4 1194 0 2 0 19 1 6 0 8 1 63 0 0 0 1029 0 1 524 22 1 77 0 0 0 0
"ENSMUSG00000030851" 0 0 0 0 0 0 0 0 0 0 0 0 0 0 0 0 0 0 0 0 0 0 0 0 0 0 0 0 0 0 0 0 0 0 0 0 0 0 0 0 0 0 0 0 0 0 0 0 0 0 0 0 0 0 0 0 0 0 0 0 0 0 0 0 0 0 0 0 0 0 0 0 0 0 0 0 0 0 0 0 0 0 0 0 0 0
"ENSMUSG00000030852" 0 0 0 0 0 0 0 0 0 0 0 0 0 0 0 0 0 0 0 0 0 0 0 0 0 0 0 0 0 0 0 0 0 0 0 0 0 0 0 0 0 0 0 0 0 0 0 0 0 0 0 0 0 0 0 0 0 0 0 0 0 0 0 0 0 0 0 0 0 0 0 0 0 0 0 0 0 0 0 0 0 0 0 0 0 0
"ENSMUSG00000030854" 0 0 0 0 0 0 0 109 0 0 0 0 0 0 0 0 0 0 0 0 0 0 0 0 0 0 0 0 0 0 0 0 0 0 0 0 0 0 0 0 0 0 0 0 0 0 0 0 0 0 0 0 0 0 0 0 106 0 0 0 0 0 0 0 0 0 0 0 0 0 0 0 0 0 0 0 0 0 0 1 0 0 0 0 0 0
"ENSMUSG00000030858" 0 0 0 0 0 0 0 0 0 0 0 0 0 0 0 0 0 0 0 0 0 0 0 0 0 0 0 0 0 0 0 0 0 0 0 0 0 0 0 0 0 0 0 0 0 0 0 0 0 0 0 0 0 0 0 0 0 0 0 0 0 0 0 0 0 0 0 0 0 0 0 0 0 0 0 0 0 0 0 0 0 0 0 0 0 0
"ENSMUSG00000030859" 0 0 0 0 0 0 0 0 0 0 0 0 0 0 0 0 0 0 0 0 0 0 0 0 0 0 0 0 0 0 0 0 0 0 0 0 0 0 0 0 0 0 0 0 0 0 0 0 0 0 0 0 0 0 0 0 0 0 0 0 0 0 0 0 0 0 0 0 0 0 0 0 0 0 0 0 0 0 0 0 0 0 0 0 0 0
"ENSMUSG00000030861" 0 0 0 0 0 0 0 0 0 99 19 0 0 0 0 0 0 0 0 0 0 0 0 0 0 0 0 0 0 0 0 0 0 0 0 0 0 0 0 15 0 0 0 0 0 0 0 3 0 0 0 0 0 0 0 0 0 0 89 0 0 0 0 0 0 0 0 0 0 0 0 0 0 0 0 0 0 0 0 0 0 0 15 0 0 0
"ENSMUSG00000030862" 0 0 0 0 0 0 0 0 0 0 0 0 0 0 0 0 0 0 0 0 0 0 0 0 0 0 0 0 0 0 0 0 0 0 0 0 0 0 0 0 0 0 0 0 0 0 0 0 0 0 0 0 0 0 0 0 0 0 0 0 0 0 0 0 0 0 0 0 0 0 0 0 1 0 0 0 0 0 0 0 0 0 0 0 0 0
"ENSMUSG00000030865" 0 0 0 0 0 0 0 0 0 0 0 0 0 0 0 0 0 0 0 0 0 0 0 0 0 0 0 0 0 0 0 0 0 0 0 0 0 0 0 0 0 0 0 0 0 0 0 0 0 0 0 0 0 0 0 0 0 0 0 0 0 0 0 0 0 0 0 0 0 0 0 0 0 0 0 0 0 0 0 0 0 0 0 0 0 0
"ENSMUSG00000030866" 0 0 0 0 0 0 0 0 0 0 0 0 0 0 0 0 0 0 0 0 0 0 0 0 0 0 0 0 0 0 0 0 0 0 0 0 0 0 0 0 0 0 0 0 0 0 0 0 0 0 0 0 0 0 0 0 0 0 0 0 0 0 0 0 0 0 0 0 0 0 0 0 0 0 0 0 0 0 0 0 0 0 0 0 0 0
"ENSMUSG00000030867" 0 0 0 0 0 0 0 0 0 0 0 0 0 0 1 22 78 0 0 0 1 1 0 0 0 0 0 0 0 0 0 0 0 0 0 0 0 0 0 0 0 0 0 0 0 0 0 0 0 0 0 0 0 0 0 0 0 0 0 18 72 0 0 0 1 1 0 0 0 0 0 0 0 0 0 0 0 1 0 0 0 0 0 0 0 0
"ENSMUSG00000030868" 0 0 1701 1 367 1 1285 1 1 6961 1 0 673 0 18 4 1 0 3 55 0 2 287 0 0 0 0 0 717 0 0 0 0 0 0 0 6553 4180 1480 1344 2 1 1 310 0 2 3235 3375 170 3 0 14 3 330 3 1185 1 1 5843 3 1 1 5 52 1 2 0 0 0 254 2 1 2 0 0 4059 3691 1 5 4436 4162 6 1 8 4 30
"ENSMUSG00000030869" 0 0 1 21 558 0 69 81 0 86 73 144 0 0 0 47 569 0 0 10 0 1 1 16 0 23 0 0 0 33 62 0 0 42 0 0 1 0 254 0 15 0 19 81 0 0 2 294 0 0 0 1 0 506 1 66 78 0 44 46 412 0 1 11 0 1 1 58 0 1 0 27 1 31 0 0 0 0 0 299 0 234 0 0 15 5
"ENSMUSG00000030870" 1 0 0 0 1 0 1 0 0 1 0 0 4 0 6 0 888 0 0 1 1 1 5909 0 1 1 0 0 0 396 0 0 0 0 0 0 0 0 0 1 0 17 0 23 0 0 0 0 0 0 181 0 0 0 0 1 0 0 0 2 756 0 0 1 1 1 115 0 0 0 0 0 1 373 0 0 0 0 0 0 0 0 1 0 0 0
"ENSMUSG00000030871" 0 0 0 0 0 0 0 0 0 0 0 0 0 0 0 0 0 0 0 3 0 57 0 0 0 0 0 0 0 0 0 0 0 0 0 0 0 0 0 0 0 0 0 0 0 0 0 1 0 0 0 0 0 0 0 0 0 0 0 0 0 0 0 3 0 50 0 0 0 0 0 0 0 0 0 0 0 0 0 0 0 0 0 0 1 0
"ENSMUSG00000030872" 0 0 5 0 0 0 1 0 0 0 0 0 0 0 0 1 1 0 1 1550 0 1 0 0 0 0 0 0 0 0 0 0 0 0 0 0 0 0 2 0 0 0 1 0 0 0 0 0 0 0 0 4 0 0 0 1 0 0 0 1 1 0 1 1206 0 1 0 0 0 0 0 0 0 0 0 0 0 0 0 0 0 1 0 0 0 0
"ENSMUSG00000030873" 0 0 0 0 0 0 0 0 0 0 0 0 0 0 0 0 0 0 0 0 0 0 0 0 0 0 0 0 0 0 0 0 0 0 0 0 0 0 0 0 0 0 0 0 0 0 0 0 0 0 0 0 0 0 0 0 0 0 0 0 0 0 0 0 0 0 0 0 0 0 0 0 0 0 0 0 0 0 0 0 0 0 0 0 0 0
"ENSMUSG00000030876" 0 0 0 0 0 0 2 0 0 23 0 0 0 0 0 0 550 4 37 0 0 0 1 0 0 0 0 0 1 0 0 0 0 1 0 0 0 0 110 0 0 0 0 0 0 0 0 0 0 0 0 0 0 0 0 2 0 0 0 0 446 0 37 0 0 0 1 1 0 0 0 0 0 0 0 0 0 0 0 0 0 0 0 0 0 0
"ENSMUSG00000030877" 0 0 0 0 0 0 0 0 0 0 0 0 0 0 0 0 0 0 0 0 0 0 0 0 0 0 0 0 0 0 0 0 0 0 0 0 0 0 0 0 0 0 0 0 0 0 0 0 0 0 0 0 0 0 0 0 0 0 0 0 0 0 0 0 0 0 0 0 0 0 0 0 0 0 0 0 0 0 0 0 0 0 0 0 0 0
"ENSMUSG00000030878" 0 0 0 0 0 0 0 400 0 0 0 0 0 0 0 0 0 0 0 0 0 0 0 0 0 0 469 0 0 0 1 0 0 0 0 0 0 0 0 0 0 0 0 0 0 0 0 0 0 0 0 0 1 0 0 0 370 0 0 0 0 0 0 0 0 0 0 0 0 0 0 0 0 0 1 0 0 0 0 0 0 0 0 0 0 0
"ENSMUSG00000030879" 0 0 3 0 1 0 558 0 0 50 276 30 0 0 0 1 0 0 1046 1 0 201 0 0 0 0 0 0 0 0 99 0 0 0 1 9 0 0 0 0 0 0 0 0 0 0 0 0 0 1 11 3 0 1 0 524 0 0 0 1 0 0 928 1 0 0 0 0 0 0 0 0 0 0 0 0 0 0 0 0 0 0 0 0 0 0
"ENSMUSG00000030880" 0 0 0 31 4 0 0 0 0 0 0 88 0 0 0 0 0 0 0 0 0 0 0 0 0 7 0 0 0 3 0 0 0 0 0 0 0 0 0 0 0 59 0 0 0 0 0 0 0 0 0 0 31 4 0 0 0 0 0 0 0 0 0 0 0 0 0 0 0 0 0 0 0 0 0 0 0 0 0 0 0 0 0 0 0 0
"ENSMUSG00000030881" 0 0 0 0 0 0 0 0 0 0 0 0 0 0 0 0 0 0 0 0 0 0 0 0 0 0 0 0 0 2 0 0 0 151 0 0 0 0 0 0 0 0 2 0 0 0 0 0 0 0 0 0 0 0 0 0 0 0 0 0 0 0 0 0 0 0 0 0 0 0 0 0 0 0 0 0 0 0 0 0 0 0 0 0 0 0
"ENSMUSG00000030882" 0 0 1 1 0 0 1 0 0 0 0 1438 1 230 0 0 2 0 0 0 0 0 0 0 0 0 0 0 0 0 0 0 0 0 0 0 0 0 0 0 0 0 0 0 0 0 0 0 0 0 0 0 0 0 0 0 0 0 0 0 2 0 0 0 0 0 0 0 0 0 0 0 0 0 0 0 0 0 0 0 0 0 0 0 0 0
"ENSMUSG00000030884" 0 0 84 240 2 3 63 4417 4 2979 0 326 2 702 41 0 548 343 2 33 459 142 4056 1 0 0 728 23 0 32 5 0 1165 0 1 1 97 3 6179 2 966 0 0 1 0 0 2 1 16 121 56 76 7 1 5 65 3863 5 2563 0 0 0 2 0 400 17 1400 5 3 403 0 6333 4 2 3 22 5 5 1 1906 71 4511 2 6 1 1
"ENSMUSG00000030887" 0 0 0 0 0 0 0 0 0 0 0 0 0 0 0 0 0 0 0 0 0 0 0 0 0 0 0 0 0 0 0 0 0 0 0 0 0 0 0 0 0 0 0 0 0 0 0 0 0 0 0 0 0 0 0 0 0 0 0 0 0 0 0 0 0 0 0 0 0 0 0 0 0 0 0 0 0 1 0 0 0 0 0 0 0 0
"ENSMUSG00000030888" 0 1 0 0 0 0 0 0 0 0 0 0 0 0 0 0 0 0 0 0 0 35 0 0 0 0 0 0 0 0 1378 16 0 7 0 0 2960 2 0 125 0 71 1 0 1 0 1 0 0 0 207 0 0 0 0 0 0 0 0 0 0 0 0 0 0 0 0 0 0 0 0 0 0 0 0 0 1 0 0 0 1 0 118 0 0 2
"ENSMUSG00000030889" 0 0 0 0 0 0 1 0 0 1 0 0 0 0 0 0 2 0 0 0 2 0 1 0 0 0 0 0 0 0 0 0 0 0 0 0 0 0 0 1 0 0 0 0 0 0 0 0 0 0 0 0 0 0 0 1 0 0 1 0 2 0 0 0 2 0 0 0 0 0 0 0 0 1 0 0 0 1 0 0 0 0 1 0 0 0
"ENSMUSG00000030890" 0 0 0 0 0 0 0 0 0 0 0 0 0 0 0 0 0 0 0 0 0 0 0 0 0 0 0 0 0 0 0 0 0 0 0 0 0 0 0 0 0 0 0 0 0 0 0 0 0 0 0 0 0 0 0 0 0 0 0 0 0 0 0 0 0 0 0 0 0 0 0 0 0 0 0 0 0 0 0 0 0 0 0 0 0 0
"ENSMUSG00000030894" 1 0 1 1 1 1056 2563 0 1 5 0 0 69 0 0 0 0 0 0 1 2 0 0 0 0 0 0 0 5016 13 0 0 0 527 0 0 982 1465 0 0 0 12 0 0 0 0 0 28 0 0 1716 2 1 1 2 2302 0 1 5 0 0 0 0 1 2 0 0 0 0 0 4401 82 1 0 0 0 0 0 0 1 0 0 0 2 28 2
"ENSMUSG00000030895" 0 0 0 0 0 0 0 0 0 0 0 0 0 0 0 0 0 0 0 0 0 0 0 0 0 0 0 0 0 0 0 0 0 0 0 0 0 0 0 0 0 0 0 0 0 0 0 0 0 0 0 0 0 0 0 0 0 0 0 0 0 0 0 0 0 0 0 0 0 0 0 0 0 0 0 0 0 0 0 0 0 0 0 0 0 0
"ENSMUSG00000030897" 0 0 0 0 0 0 0 0 0 0 0 0 0 0 0 0 0 0 0 0 0 0 0 0 0 0 0 0 0 0 0 0 0 0 0 0 0 0 0 0 0 0 0 0 0 0 0 0 0 0 0 0 0 0 0 0 0 0 0 0 0 0 0 0 0 0 0 0 0 0 0 0 0 0 0 0 0 0 0 0 0 0 0 0 0 0
"ENSMUSG00000030898" 0 0 0 0 0 0 0 0 0 0 0 0 0 0 0 0 0 0 0 0 0 0 0 0 0 0 0 0 0 0 0 0 0 0 0 0 0 0 0 0 0 0 0 0 0 0 0 0 0 0 0 0 0 0 0 0 0 0 0 0 0 0 0 0 0 0 0 0 0 0 0 0 0 0 0 0 0 0 0 0 0 0 0 0 0 0
"ENSMUSG00000030905" 0 0 0 0 0 0 0 0 0 0 0 0 0 0 0 0 0 0 0 0 0 0 0 0 0 0 0 0 0 0 0 0 0 0 0 0 0 0 0 0 0 0 0 0 0 0 0 0 0 0 0 0 0 0 0 0 0 0 0 0 0 0 0 0 0 0 0 0 0 0 0 0 0 0 0 0 0 0 0 0 0 0 0 0 0 0
"ENSMUSG00000030909" 0 0 0 0 0 0 0 0 0 0 0 0 0 0 0 0 0 0 0 0 0 0 0 0 0 0 0 0 0 0 0 0 0 0 0 0 0 0 0 0 0 0 0 0 0 0 0 0 0 0 0 0 0 0 0 0 0 0 0 0 0 0 0 0 0 0 0 0 0 0 0 0 0 0 0 0 0 0 0 0 0 0 0 0 0 0
"ENSMUSG00000030911" 0 0 0 0 0 0 0 0 0 0 0 0 0 0 0 0 0 0 0 0 0 0 0 0 0 0 0 0 0 0 0 0 0 0 0 0 0 0 0 0 0 0 0 0 0 0 0 0 0 0 0 0 0 0 0 0 0 0 0 0 0 0 0 0 0 0 0 0 0 0 0 0 0 0 0 0 0 0 0 0 0 0 0 0 0 0
"ENSMUSG00000030917" 0 0 0 1 0 735 112 0 1 0 0 1 0 204 0 0 0 0 0 0 1 0 0 0 0 0 0 0 0 0 0 0 0 0 0 0 0 1004 0 0 0 0 0 0 0 0 0 0 0 0 0 0 0 0 0 0 0 0 0 0 0 0 0 0 0 0 0 0 0 0 0 0 0 0 0 0 0 0 0 0 0 0 0 0 0 0
"ENSMUSG00000030921" 4 1 614 3 1 356 4467 4257 4 422 1 265 216 0 29 2 36 3220 186 2 1 0 1 169 0 937 397 289 3603 58 0 301 0 0 30 4 7497 521 2582 3 936 0 622 229 0 0 0 1 0 2 1 552 4 1 1 3598 2386 3 1 1 34 1 170 4 3 0 1 1270 236 6 0 155 1 52 0 4048 0 0 21 1 29 145 1 503 1 0
"ENSMUSG00000030922" 0 0 0 0 0 0 0 0 0 0 0 0 0 0 0 0 0 0 0 0 0 0 0 0 0 46 0 0 0 0 0 0 0 95 0 0 1 0 0 0 0 0 0 26 0 0 0 0 0 0 0 0 0 0 0 0 0 0 0 0 0 0 0 0 0 0 0 0 0 0 0 0 0 0 0 0 0 0 0 0 0 0 0 0 0 0
"ENSMUSG00000030924" 2974 0 0 0 0 0 0 16 0 0 0 0 0 0 0 0 531 0 0 0 3 0 0 0 0 0 0 440 0 0 1 0 0 0 0 0 0 0 91 0 0 457 0 0 1 0 0 1 0 0 0 0 0 0 0 0 16 0 0 0 0 0 1 0 0 0 0 0 410 8 0 446 1 0 1 0 0 0 0 0 0 73 0 1 0 0
"ENSMUSG00000030929" 0 0 0 0 0 0 0 0 0 0 0 12 0 0 0 0 0 0 0 0 0 0 0 0 0 0 0 0 0 0 0 0 0 0 0 0 0 0 0 0 0 0 0 0 0 0 0 0 0 0 0 0 0 0 0 0 0 0 0 0 0 0 0 1 0 0 0 0 0 0 0 0 0 0 0 0 0 0 0 179 0 0 0 0 0 0
"ENSMUSG00000030930" 0 0 0 0 0 14 69 0 1 0 0 0 0 0 0 1 0 0 0 0 0 0 0 1 0 0 0 0 0 0 0 0 0 0 0 0 0 6 0 104 0 0 0 0 0 2 0 0 0 0 0 0 0 0 0 63 0 0 0 0 0 0 0 0 1 0 0 0 0 0 0 0 0 0 1 0 0 0 0 0 0 0 93 0 0 0
"ENSMUSG00000030934" 0 0 1 0 0 0 0 1 0 92 1 0 0 0 0 182 76 0 38 0 1 1 0 1 0 0 0 1 7 0 0 0 7 0 0 0 508 0 0 0 1 0 0 0 0 0 0 131 0 0 0 1 0 0 0 0 1 0 89 1 0 0 0 0 1 1 0 4320 2 0 0 0 1 0 1 4 0 0 0 0 0 0 0 1 0 0
"ENSMUSG00000030935" 0 0 0 0 0 0 0 0 0 0 0 0 0 0 0 0 0 0 0 0 0 0 0 0 0 0 0 0 0 0 0 0 0 0 0 0 0 0 0 0 0 0 0 0 0 0 0 0 0 0 0 0 0 0 0 0 0 0 0 0 0 0 0 0 0 0 0 0 0 0 0 0 0 0 0 0 0 0 0 0 0 0 0 0 0 0
"ENSMUSG00000030942" 0 0 0 0 78 0 0 0 0 8084 0 0 0 0 5 2 30 509 0 81 3 2 9 0 0 0 0 0 3 0 0 0 0 0 0 0 1 1 0 1 9 0 287 0 0 0 14 3 0 39 0 0 0 75 0 0 0 0 6911 2 30 474 0 69 7 2 8 0 0 0 3 0 0 0 0 1 1 0 1 2 2814 1 2 1119 3 4
"ENSMUSG00000030945" 0 0 0 0 0 0 0 0 0 0 0 0 0 0 0 0 0 0 0 0 0 0 0 0 0 0 0 0 0 0 0 0 0 0 0 0 0 0 0 0 0 0 0 0 0 0 0 0 0 0 0 0 0 0 0 0 0 0 0 0 0 0 0 0 0 0 0 0 0 0 0 0 0 0 0 0 0 0 0 0 0 0 0 0 0 0
"ENSMUSG00000030946" 0 0 0 0 0 0 0 0 0 11 0 0 0 0 0 0 0 0 0 0 0 0 0 0 0 0 0 0 0 0 0 0 0 0 0 0 0 0 56 0 0 0 0 0 0 0 0 0 0 0 0 0 0 0 0 0 0 0 0 0 0 0 0 0 0 0 0 0 0 0 0 0 0 0 0 0 0 0 0 0 0 0 0 0 0 0
"ENSMUSG00000030954" 0 0 0 0 0 0 0 0 0 0 0 0 0 0 0 0 0 0 0 0 0 0 0 0 0 0 0 0 0 0 0 0 0 0 0 0 0 0 0 0 0 0 0 0 0 0 0 0 0 0 0 0 0 0 0 0 0 0 0 0 0 0 0 0 0 0 0 0 0 0 0 0 0 0 0 0 0 0 0 0 0 0 0 0 0 0
"ENSMUSG00000030956" 0 0 42 0 1 0 2042 0 1 0 0 486 0 1 0 358 0 0 1201 1 0 118 0 0 0 0 0 0 0 0 0 0 0 0 0 23 0 1087 0 0 0 62 0 0 0 0 310 19 0 0 0 36 0 1 0 1784 1 1 0 301 0 0 1116 1 0 115 1 446 0 42 0 1 0 0 0 0 954 0 0 0 0 0 0 0 0 7
"ENSMUSG00000030960" 0 0 2 1 2 3080 41 0 2 0 22 0 9 0 0 1 1 0 1656 0 0 1 1 0 0 0 0 1 107 3 0 0 0 0 0 0 2129 0 0 0 18 2 0 0 0 0 0 0 0 1 0 1 1 2 2627 0 0 2 0 1 1 0 846 0 0 1 0 0 0 62 0 0 0 3 0 0 0 1 0 0 0 0 0 0 0 0
"ENSMUSG00000030963" 0 0 0 0 0 0 0 0 0 0 0 0 0 0 0 0 0 0 0 0 0 0 0 0 0 0 0 0 0 0 0 0 0 0 0 0 0 0 0 0 0 0 0 0 0 0 0 0 0 0 0 0 0 0 0 0 0 0 0 0 0 0 0 0 0 0 0 0 0 0 0 0 0 0 0 0 0 0 0 0 0 0 0 0 0 0
"ENSMUSG00000030965" 0 0 0 0 0 0 0 0 0 0 0 0 41 0 0 0 180 2 400 0 0 0 0 0 0 0 2 0 0 187 1 0 2 0 0 0 629 0 0 0 0 0 0 0 0 0 9 144 0 0 0 0 0 0 0 0 0 0 0 0 0 1 379 0 0 0 0 0 0 0 0 0 0 0 0 558 0 4 0 0 0 0 0 0 0 0
"ENSMUSG00000030966" 0 0 0 0 0 0 1 0 0 1 0 0 0 0 0 0 0 0 0 1 0 26 0 0 0 0 0 11 0 1 0 0 1 0 0 0 0 0 179 0 0 0 0 0 0 0 1 0 0 0 0 0 0 0 0 1 0 0 1 0 0 0 0 1 0 26 0 21 11 0 0 0 0 1 0 0 0 9 1 0 1221 1 0 0 0 0
"ENSMUSG00000030967" 735 0 72 0 0 1029 0 0 2 1671 0 1 0 0 0 0 1 306 46 0 1 0 0 221 0 158 0 114 11 0 0 105 0 0 1 0 0 1475 0 0 0 0 1 0 4171 0 1 0 0 0 0 67 0 0 0 0 0 0 1483 0 2 294 44 1 1 0 0 0 1 0 0 1 1000 0 0 0 0 20 8 0 1 0 0 2 0 0
"ENSMUSG00000030968" 0 0 0 0 0 0 0 0 0 0 0 0 0 0 0 0 0 0 0 0 0 0 0 0 0 0 0 0 0 0 0 0 0 0 0 0 0 0 0 0 0 0 0 0 0 0 0 0 0 0 0 0 0 0 0 0 0 0 0 0 0 0 0 0 0 0 0 0 0 0 0 0 0 0 0 0 0 0 0 0 0 0 0 0 0 0
"ENSMUSG00000030970" 0 0 1 0 0 0 0 6 0 0 0 0 0 0 0 0 0 0 0 0 0 0 0 0 0 0 0 8 0 0 0 0 0 0 0 0 0 0 0 0 0 0 0 0 0 0 0 0 0 0 0 1 0 0 0 0 5 0 0 0 0 0 0 0 0 0 0 0 0 0 0 0 0 0 0 0 0 1 0 0 0 0 0 0 0 0
"ENSMUSG00000030972" 0 0 0 0 0 0 0 0 0 0 0 0 0 0 0 0 0 0 0 0 0 0 0 0 0 0 0 0 0 0 0 0 0 0 0 0 0 0 0 0 0 0 0 0 0 0 0 0 0 0 0 0 0 0 0 0 0 0 0 0 0 0 0 0 0 0 0 0 0 0 0 0 0 0 0 0 0 0 0 0 0 0 0 0 0 0
"ENSMUSG00000030976" 0 0 0 0 0 0 0 0 0 0 0 0 0 0 0 0 0 0 0 0 0 0 0 0 0 0 0 0 0 0 0 0 0 0 0 0 0 0 0 0 0 0 0 0 0 0 0 0 0 0 0 0 0 0 0 0 0 0 0 0 0 0 0 0 0 0 0 0 0 0 0 0 0 0 0 0 0 0 0 0 0 0 0 0 0 0
"ENSMUSG00000030978" 0 0 0 1 0 0 0 0 1 0 0 0 4 0 0 0 0 1 0 232 1 5 2670 0 0 0 0 0 0 278 0 0 0 0 0 0 32 0 9072 2 0 92 0 0 0 0 1951 152 0 0 0 0 3 0 0 0 0 1 0 0 1 1 0 0 1 3 2236 0 0 25 0 0 1 258 1 29 0 6 2 368 2 7704 3 0 147 0
"ENSMUSG00000030979" 0 0 0 0 0 0 0 0 0 1 0 0 0 0 0 794 3 2 1 5303 3767 8 2 0 0 0 0 0 0 0 0 0 0 0 1 0 0 0 1 0 0 0 0 0 1 0 0 71 0 0 0 0 2 0 0 1 0 0 1 2 3 3 3 4498 3288 9 2 0 0 1 0 63 0 0 0 0 1 24 0 203 0 1 0 2 67 0
"ENSMUSG00000030980" 1 0 0 0 0 0 0 0 0 0 12 0 0 0 0 2 3 0 0 0 1 922 0 0 0 0 0 1748 0 0 0 5 0 0 0 0 0 0 1 0 29 0 0 0 0 1 849 0 0 0 201 0 0 0 0 0 0 0 0 0 3 0 0 0 1 822 1 0 1545 0 0 0 0 1 0 1 0 1 0 0 1 0 0 0 0 0
"ENSMUSG00000030981" 0 0 0 0 0 0 0 0 0 0 0 0 0 0 0 0 0 0 0 0 0 0 0 0 0 0 0 0 0 0 0 0 0 0 0 0 0 0 0 0 0 0 0 0 0 0 0 0 0 0 0 0 0 0 0 0 0 0 0 0 0 0 0 0 0 0 0 0 0 0 0 0 0 0 0 0 0 0 0 0 0 0 0 0 0 0
"ENSMUSG00000030982" 1 0 5 0 0 0 14 0 2 35 0 0 0 0 0 3 1 1364 0 1 4543 23 2 1 0 0 1 0 17 783 1 0 253 283 0 1 0 0 0 5157 0 0 0 2492 0 1 138 50 0 0 0 6 1 1 0 14 0 2 34 2 3 0 0 1 4070 0 2 625 0 91 1 0 3 708 1 2 0 1 5 2 1 1 4538 0 3 3
"ENSMUSG00000030983" 0 0 0 3826 0 5 466 492 3 0 539 0 7 0 56 0 874 1 444 1926 0 1139 3027 1 0 34 947 1266 0 304 178 1002 0 0 0 0 8 8 201 2 205 0 0 1 493 1 0 7 0 1 1 0 3240 0 0 398 445 3 0 0 807 0 398 0 0 2 2701 11 0 0 0 0 0 290 0 0 0 14 0 0 0 189 1 0 7 0
"ENSMUSG00000030986" 0 0 0 0 0 0 0 0 0 974 0 0 0 0 0 0 1 0 0 0 0 0 0 0 0 0 0 0 0 0 0 0 0 0 0 0 0 0 77 4 0 0 0 0 0 0 0 0 0 0 0 0 0 0 0 0 0 0 861 1 1 0 0 0 0 0 0 0 0 0 0 0 0 0 0 0 1 0 0 0 0 67 4 3 0 1
"ENSMUSG00000030987" 0 0 1964 0 32 4 1 0 0 0 0 0 201 0 10 3838 2 1 231 2 0 0 1 0 0 109 0 0 0 1 0 0 1 0 0 0 0 2 0 1 0 0 0 0 0 0 0 0 0 0 0 1754 0 1 2 2 0 1 0 3169 3 2 3 2 0 0 1 0 0 0 0 0 0 0 1 0 0 0 0 2 0 0 0 2 0 0
"ENSMUSG00000030990" 0 0 1 176 453 19 2 1 0 0 0 1915 0 0 30 21 0 0 394 0 2504 0 0 1 0 1 0 0 0 0 2 0 0 0 0 0 0 27 8 0 0 0 0 0 584 0 2 0 0 0 0 1 0 372 1 1 0 0 1 19 0 0 204 0 1872 0 0 24 0 178 0 50 0 0 1 0 0 1 0 0 5 8 0 1 0 1575
"ENSMUSG00000030994" 0 0 0 0 0 0 0 0 0 0 0 0 0 0 0 0 0 0 0 0 0 0 0 0 0 0 0 0 0 0 0 0 0 0 0 0 0 0 0 0 0 0 0 0 0 0 0 0 0 0 0 0 0 0 0 0 0 0 0 0 0 0 0 0 0 0 0 0 0 0 0 0 0 0 0 0 0 0 0 0 0 0 0 0 0 0
"ENSMUSG00000030996" 0 0 0 0 0 0 0 0 0 0 0 0 0 0 0 0 0 0 0 0 0 0 0 0 0 0 0 0 0 0 0 0 0 0 0 0 0 0 0 0 0 0 0 0 0 0 0 0 0 0 0 0 0 0 0 0 0 0 0 0 0 0 0 0 0 0 0 0 0 0 0 0 0 0 0 0 0 0 0 0 0 0 0 0 0 0
"ENSMUSG00000031004" 0 0 4 0 0 1 1 276 704 6 0 17 0 0 1 706 0 0 0 0 0 0 4 0 0 0 0 0 0 0 0 0 0 0 0 0 2 47 0 0 0 902 1044 3555 1 0 0 1686 1 0 0 8 0 0 1 0 0 653 0 0 0 0 0 0 0 0 5 0 0 0 0 0 0 0 0 0 44 0 0 1 81 0 0 0 1498 0
"ENSMUSG00000031007" 0 0 0 0 10 2 20 0 0 450 0 141 287 0 60 0 1 1 1433 0 2 0 2 0 0 0 0 0 0 0 1066 0 0 0 0 0 1 0 0 7 0 0 0 284 1 641 0 0 0 0 283 0 0 12 2 1 0 0 411 0 0 1 1297 0 2 0 2 0 0 0 0 0 0 0 0 1 0 0 0 0 0 0 7 0 0 0
"ENSMUSG00000031010" 0 0 11 14 0 26 1 3 1 0 207 84 11 949 0 1 0 1 0 6 2 655 1066 0 0 1 0 285 2 2 0 0 3 653 7 47 0 36 104 5 0 6 0 2 0 1 163 0 0 0 0 9 0 0 1 1 3 0 0 2 1 1 0 1 2 602 242 0 0 3 1 1 12 2 0 0 0 0 22 0 1 0 6 0 0 0
"ENSMUSG00000031012" 0 0 0 0 0 0 0 0 0 0 0 1 0 0 0 0 0 0 19 0 0 0 0 0 0 0 0 0 1 0 0 0 0 0 0 0 0 0 0 0 26 1 0 0 0 0 0 0 0 0 0 0 0 0 0 0 0 0 0 0 0 0 18 0 0 0 0 0 0 0 1 0 0 0 0 0 0 0 0 0 0 0 0 0 0 0
"ENSMUSG00000031015" 0 0 0 617 0 0 1398 0 0 0 0 0 0 0 0 0 0 0 0 0 1 0 0 0 0 133 0 0 0 0 0 0 0 0 0 0 0 0 227 1 0 0 0 0 0 0 0 0 0 0 0 0 1 0 0 1241 0 0 0 0 0 0 0 0 1 0 0 0 0 0 0 0 0 0 0 0 0 2 9 1 0 195 1 0 0 0
"ENSMUSG00000031016" 0 0 0 0 0 0 0 0 0 0 0 0 0 0 0 0 0 0 0 0 0 0 0 0 0 0 0 0 0 0 0 0 0 0 0 0 0 0 0 0 0 0 0 0 0 0 0 0 0 0 0 0 0 0 0 0 0 0 0 0 0 0 0 0 0 0 0 0 0 0 0 0 0 0 0 0 0 0 0 0 0 0 0 0 0 0
"ENSMUSG00000031021" 18 0 5 1152 4525 4 31 2 1 0 0 0 0 0 455 1 3 37 4 2 106 3504 5 1 0 0 109 2 0 1 0 356 0 0 0 7 340 286 1 0 0 4 0 0 116 0 0 0 0 21 3 59 53 3859 33 55 43 35 2 20 18 16 28 15 97 3069 19 0 2 0 1 1 0 0 0 309 258 9 8 1019 6 5 3 1 1 1
"ENSMUSG00000031022" 0 0 0 0 0 0 0 0 0 0 0 0 0 0 0 0 0 0 0 0 0 0 0 0 0 0 0 0 0 0 0 0 0 0 0 0 0 0 0 0 0 1 0 0 0 0 0 0 0 0 0 0 0 0 0 0 0 0 0 0 0 0 0 0 0 0 0 0 0 0 0 0 0 0 0 0 0 0 0 0 0 0 0 0 0 0
"ENSMUSG00000031023" 0 0 2 3183 0 194 0 0 1 0 0 0 0 0 0 1 1 0 46 1066 0 0 0 0 0 0 0 0 2777 41 248 0 0 0 513 0 4954 0 1592 2 1 0 0 0 0 0 0 0 0 0 0 2 2589 0 184 2 1 2 1 2 1 0 0 913 1 0 0 0 0 105 2371 0 0 0 1 3531 1 1 1 1 2 287 2 0 0 0
"ENSMUSG00000031024" 0 0 2 0 0 0 0 0 0 0 0 0 0 0 0 0 0 1 0 0 0 0 0 0 0 0 0 0 0 0 0 0 0 0 0 0 0 0 0 0 0 0 0 0 0 0 0 0 0 0 0 2 0 0 0 0 0 0 0 0 0 1 0 0 0 0 0 0 0 0 0 0 0 0 0 0 0 0 0 0 0 0 0 0 0 0
"ENSMUSG00000031026" 0 0 0 0 0 0 0 1 0 0 0 0 0 0 0 0 0 0 0 0 0 0 0 0 0 0 0 0 0 0 0 0 0 0 0 0 0 0 0 0 0 0 0 0 0 0 0 0 0 0 0 0 0 0 0 0 0 0 0 0 0 0 0 0 0 0 0 0 0 0 0 0 0 0 0 0 0 0 0 0 0 0 0 0 0 0
"ENSMUSG00000031027" 0 0 0 0 0 0 0 0 0 0 0 0 0 0 0 0 0 0 0 0 0 0 0 0 0 0 0 0 0 0 0 0 0 0 0 0 0 0 0 0 0 0 0 0 0 0 0 0 0 0 0 0 0 0 0 0 0 0 0 0 0 0 0 0 0 0 0 0 0 0 0 0 0 0 0 0 0 1 0 0 0 0 0 0 0 0
"ENSMUSG00000031028" 0 0 0 0 0 0 0 0 0 0 0 0 0 0 0 0 0 0 0 0 0 0 0 0 0 0 0 0 0 0 0 0 0 0 0 0 0 0 0 0 0 0 0 0 0 0 0 0 0 0 0 0 0 0 0 0 0 0 0 0 0 0 0 0 0 0 0 0 0 0 0 0 0 0 0 0 0 0 0 0 0 0 0 0 0 0
"ENSMUSG00000031029" 10 0 7 6 0 17 32 50 0 894 0 0 0 0 5 1029 70 7 7 9 48 100 1 0 0 0 0 22 8 32 2674 0 0 479 286 265 276 14 18 2382 363 109 166 4 3 0 8 14 0 0 1210 7 6 1 8 0 47 1 739 886 29 7 8 11 42 0 1 1 20 54 1 0 1 33 1992 246 1 2 0 11 226 0 1979 2 1 46
"ENSMUSG00000031059" 0 0 403 75 690 1355 902 1 3 190 210 0 384 0 1 642 2759 2 350 1024 0 1462 26 0 0 15 586 1 2404 681 707 146 1097 204 0 0 13 72 30 104 10 49 847 114 218 0 22 2476 0 1222 0 1 2 147 1143 43 0 1 101 558 2164 4 1 690 1 636 1 0 0 8 1928 129 1 616 0 2 1 0 0 0 0 2 0 103 1984 0
"ENSMUSG00000031060" 0 0 3 0 0 0 0 0 0 1 0 0 0 0 0 0 16 77 0 0 0 1 21 0 0 20 0 1 884 416 2 3 70 118 0 0 5829 0 1 1 0 0 0 60 0 3 8 1 0 0 0 4 0 0 0 0 0 0 1 1 0 0 0 0 1 0 0 443 1 0 826 0 0 398 1 4346 0 2 3 2 1 1 2 0 1 0
"ENSMUSG00000031065" 0 0 0 0 0 0 0 0 0 0 0 0 0 0 0 0 0 0 1 0 0 0 0 0 0 0 0 0 0 0 0 16 0 0 0 2 0 0 0 0 0 0 0 0 0 0 0 0 0 0 0 0 0 0 0 0 0 0 0 0 0 0 0 0 0 0 0 0 0 0 0 0 0 0 0 0 0 0 0 0 0 0 0 0 0 0
"ENSMUSG00000031066" 0 0 0 0 0 0 0 0 0 0 0 0 0 0 0 0 0 0 0 0 0 0 0 0 0 0 0 0 0 0 0 0 0 0 0 0 0 0 0 0 0 0 0 0 0 0 0 0 0 0 0 0 0 0 0 0 0 0 0 0 0 0 0 0 0 0 0 0 0 0 0 0 0 0 0 0 0 0 0 0 0 0 0 0 0 0
"ENSMUSG00000031068" 0 0 2 0 45 1 2291 0 697 0 5 12 0 0 0 3189 37 1 394 93 0 1 3 0 0 13 0 0 761 0 29 0 741 0 0 0 0 1 160 1 0 0 130 0 2 0 1 0 0 0 0 2 1 0 1 2022 0 632 0 2579 0 1 357 85 0 0 3 154 0 30 0 0 0 1 0 0 1 0 0 89 1 143 0 0 0 0
"ENSMUSG00000031070" 0 0 0 0 0 0 0 0 0 0 0 0 0 0 0 0 0 0 0 0 0 0 0 0 0 0 0 0 0 0 0 0 0 0 0 0 0 0 0 0 0 0 0 0 0 0 0 0 0 0 0 0 0 0 0 0 0 0 0 0 0 0 0 0 0 0 0 0 0 0 0 0 0 0 0 0 0 0 0 0 0 0 0 0 0 0
"ENSMUSG00000031072" 0 0 0 0 0 0 0 0 0 0 0 0 0 0 0 0 0 0 0 0 0 0 0 0 0 0 0 0 0 0 0 0 0 0 0 0 0 0 0 0 125 0 0 0 0 0 26 0 0 0 0 0 0 0 0 0 0 0 0 0 0 0 0 0 0 0 0 0 0 0 0 0 0 0 0 0 0 0 0 0 0 0 0 0 0 0
"ENSMUSG00000031073" 0 0 0 0 0 0 0 0 0 0 0 0 0 0 0 0 0 0 0 0 0 0 0 0 0 0 0 0 0 0 0 0 0 0 0 0 0 0 0 0 0 0 0 0 0 0 0 0 0 0 0 0 0 0 0 0 0 0 0 0 0 0 0 0 0 0 0 0 0 0 0 0 0 0 0 0 0 0 0 0 0 0 0 0 0 0
"ENSMUSG00000031074" 0 0 0 0 0 0 0 0 0 0 0 0 0 0 0 0 0 1 0 0 0 0 0 0 0 0 0 0 0 0 0 0 0 0 0 0 0 0 0 0 0 0 0 0 0 0 0 0 0 0 0 0 0 0 0 0 0 0 0 0 0 0 0 0 0 0 0 0 0 0 0 0 0 0 0 0 0 0 0 0 0 0 0 0 0 0
"ENSMUSG00000031075" 0 0 0 0 0 0 0 0 0 0 0 0 0 0 0 0 0 0 0 0 0 0 0 0 0 0 0 0 0 0 0 0 0 0 0 0 0 0 0 0 4 0 0 0 0 0 0 0 0 0 0 0 0 0 0 0 0 0 0 0 0 0 0 0 0 0 0 0 0 0 0 0 0 0 0 0 0 0 0 0 0 0 0 0 0 0
"ENSMUSG00000031077" 0 0 0 0 0 0 0 0 0 0 0 0 336 0 5 0 0 1 49 0 0 0 0 0 0 0 0 0 3 2 0 0 0 0 0 0 1 0 0 0 0 0 1 1 0 0 0 8 0 0 1 0 0 0 0 0 0 0 0 0 0 1 49 0 0 0 0 0 0 0 2 11 0 2 0 1 0 0 0 0 0 0 0 1 0 0
"ENSMUSG00000031078" 0 0 0 0 0 0 0 0 0 0 0 0 0 0 0 0 0 0 0 0 0 0 0 0 0 0 0 0 0 0 0 0 0 0 0 0 0 0 0 0 0 0 0 0 0 0 0 0 0 0 0 0 0 0 0 0 0 0 0 0 0 0 0 0 0 0 0 0 0 0 0 0 0 0 0 0 0 0 0 0 0 0 0 0 0 0
"ENSMUSG00000031079" 0 0 0 0 0 0 0 0 0 0 0 0 0 0 0 0 0 0 0 0 0 7 0 0 0 0 0 0 0 0 0 0 0 0 0 0 0 0 0 0 0 0 0 0 0 0 0 0 0 0 0 0 0 0 0 0 0 0 0 0 0 0 0 0 0 12 0 0 0 0 0 0 0 0 0 0 0 0 0 0 0 0 0 0 0 0
"ENSMUSG00000031085" 0 0 0 0 0 0 0 0 0 0 0 0 0 0 0 0 0 0 0 0 0 0 0 0 0 0 0 0 0 0 0 0 0 0 0 0 0 0 0 0 0 0 0 0 0 0 0 0 0 0 0 0 0 0 0 0 0 0 0 0 0 0 0 0 0 0 0 0 0 0 0 0 0 0 0 0 0 0 0 0 0 0 0 0 0 0
"ENSMUSG00000031089" 0 0 0 0 0 0 0 0 0 0 0 0 0 0 0 0 0 0 0 0 0 0 0 0 0 0 0 0 0 0 0 0 0 0 0 0 0 0 0 0 0 0 0 0 0 0 0 0 0 0 0 0 0 0 0 0 0 0 0 0 0 0 0 0 0 0 0 0 0 0 0 0 0 0 0 0 0 0 0 0 0 0 0 0 0 0
"ENSMUSG00000031090" 0 0 62 0 0 0 0 0 0 0 0 0 0 0 0 0 0 0 0 1 0 0 0 0 0 0 0 0 0 0 0 0 0 0 0 0 1 0 4 0 0 0 0 0 0 0 12 0 0 0 0 60 0 0 0 0 0 0 0 0 0 0 0 1 0 0 0 0 0 0 0 0 0 0 0 1 0 0 1299 0 10 0 0 0 0 0
"ENSMUSG00000031093" 0 0 57 1 110 0 1 247 0 30 338 0 356 66 576 3 29 1219 5 275 2 42 2825 1061 0 0 1994 3638 0 29 0 0 0 0 17 14 129 22 1351 0 0 0 1 347 0 76 0 0 0 309 0 53 2 98 0 1 215 1 5 1 29 1129 2 1 2 39 2185 1 2976 1 0 0 2 0 2 0 22 1 838 2 0 1 0 0 0 0
"ENSMUSG00000031095" 0 0 1 0 0 0 0 0 0 0 0 0 0 458 0 0 0 0 0 1 0 0 0 0 0 0 0 5 1035 0 0 0 0 143 0 0 0 1 5 1 0 0 0 0 3524 0 0 0 0 0 0 0 0 0 0 0 0 0 0 0 0 0 0 1 0 0 1 0 0 20 0 0 0 0 0 0 0 1 3 0 1120 0 1 0 0 0
"ENSMUSG00000031097" 0 0 0 0 0 0 0 0 0 0 0 0 0 0 0 0 0 0 0 0 0 0 0 0 0 0 0 0 0 0 0 0 0 0 0 0 0 0 0 0 0 0 0 0 0 0 0 0 0 0 0 0 0 0 0 0 0 0 0 0 0 0 0 0 0 0 0 0 0 0 0 0 0 0 0 0 0 0 0 0 0 0 0 0 0 0
"ENSMUSG00000031098" 0 0 0 0 0 0 0 0 0 0 0 0 0 0 0 0 0 0 0 0 0 0 0 0 0 0 0 0 0 0 0 0 0 0 0 0 0 0 0 0 0 0 0 0 0 0 0 0 0 0 0 0 0 0 0 0 0 0 0 0 0 0 0 0 0 0 0 0 0 0 0 0 0 0 0 0 0 0 0 0 0 0 0 0 0 0
"ENSMUSG00000031099" 0 0 0 0 0 0 0 0 0 0 0 0 0 0 0 0 0 0 0 0 0 0 0 0 0 0 0 0 0 0 0 0 0 0 0 0 0 0 0 0 0 0 0 0 0 0 0 0 0 0 0 1 0 0 0 0 0 0 0 0 0 0 0 0 0 0 0 0 0 0 0 0 0 0 0 0 0 0 0 0 0 0 0 0 0 0
"ENSMUSG00000031101" 0 1 1449 3 2 432 5 2038 4 19 170 17 1268 143 265 1884 46 2382 1383 373 2278 9 57 1 0 28 3 15 8428 149 3936 7 5 5 0 5558 3088 589 60 1 2 929 151 68 4 111 137 1267 0 5 2 1261 3 3 3 6 1621 0 17 1656 42 2 781 2 1932 10 47 1 1 435 7361 31 16 40 0 9 2 12 13 379 21 63 0 6 687 74
"ENSMUSG00000031103" 0 0 82 17 31 9 1720 0 1 0 0 0 643 0 0 52 3 1341 0 43 1 0 56 1 0 788 0 1 1 0 0 0 1333 770 0 0 59 18 0 0 0 0 0 1 0 1 31 1 1 0 0 41 6 3 1 1601 0 1 0 51 0 8 0 38 0 0 52 0 0 2 2 0 0 0 0 51 7 0 0 2 1 0 0 103 0 282
"ENSMUSG00000031104" 0 0 0 0 0 0 0 0 0 0 0 0 0 0 0 0 0 0 0 0 0 0 0 0 0 0 0 0 0 0 2 0 0 0 0 0 0 0 0 0 0 0 0 0 0 0 0 0 0 0 0 1 0 0 0 0 0 0 1 0 0 0 0 0 0 0 0 1243 0 0 0 0 3 0 2 1 0 0 0 0 0 0 0 0 0 0
"ENSMUSG00000031105" 0 0 0 0 0 0 0 0 0 0 0 0 0 0 0 0 0 0 0 0 0 0 0 0 0 0 0 0 0 0 0 0 0 0 0 0 0 0 0 0 0 0 0 0 0 0 0 0 0 0 0 0 0 0 0 0 0 0 0 0 0 0 0 0 0 0 0 0 0 0 0 0 0 0 0 0 0 0 0 0 0 0 0 0 0 0
"ENSMUSG00000031107" 0 0 0 0 0 0 0 0 0 0 0 0 0 0 0 0 0 0 213 0 0 0 0 0 0 0 0 0 0 0 0 0 0 0 0 0 0 0 0 0 0 77 0 0 0 0 0 0 0 0 0 0 0 0 0 0 0 0 0 0 0 0 0 0 0 0 0 0 0 7 0 0 0 0 0 0 0 0 0 0 0 0 0 0 0 0
"ENSMUSG00000031109" 0 0 2 0 0 0 0 0 0 0 0 0 0 0 0 0 0 0 2 0 20 0 0 0 0 0 0 0 0 5 0 0 0 0 0 0 0 735 0 0 0 0 0 0 0 0 0 211 0 0 0 1 0 0 0 0 0 0 0 0 0 0 2 0 24 0 0 0 0 0 0 0 0 0 0 0 681 0 0 0 0 0 0 1 198 1
"ENSMUSG00000031111" 0 0 0 0 0 0 0 0 0 0 0 0 0 0 0 0 0 0 0 0 0 0 0 0 0 0 0 0 0 0 0 0 0 0 0 0 0 0 0 0 0 0 0 0 0 0 0 0 0 0 0 0 0 0 0 0 0 0 0 0 0 0 0 0 0 0 0 0 0 0 0 0 0 0 0 0 0 0 0 0 0 0 0 0 0 0
"ENSMUSG00000031112" 0 0 1 1 83 238 0 0 1 0 9 0 276 0 3 30 848 9 0 0 12 0 5 0 0 0 7 1 102 270 413 0 0 0 197 0 3 328 0 107 311 39 5 0 0 1 0 19 0 317 0 2 0 73 0 0 0 0 0 24 666 0 0 0 11 0 5 551 0 3 0 1 0 89 0 0 23 0 0 0 0 0 0 0 0 19
"ENSMUSG00000031118" 0 0 0 0 0 0 0 0 0 0 0 0 0 0 0 0 0 0 0 0 0 0 0 0 0 0 0 0 0 0 0 0 0 0 0 0 0 0 0 0 0 0 0 0 0 0 0 0 0 0 0 0 0 0 0 0 0 0 0 0 0 0 0 0 0 0 0 0 0 0 0 0 0 0 0 0 0 0 0 0 0 0 0 0 0 0
"ENSMUSG00000031119" 0 0 0 0 0 0 0 0 0 0 0 0 0 0 0 0 0 0 0 0 0 0 0 0 0 0 0 0 0 0 0 0 0 0 0 0 0 0 0 0 0 0 0 0 0 0 0 0 0 0 0 0 0 0 0 0 0 0 0 0 0 0 0 0 0 0 0 0 0 0 0 0 0 0 0 0 0 0 0 0 0 0 0 0 0 0
"ENSMUSG00000031125" 0 0 0 0 0 0 0 236 0 0 0 0 0 0 0 0 0 0 0 0 0 0 0 0 0 0 0 0 0 0 0 0 0 0 0 0 0 0 0 0 0 0 0 0 0 0 0 0 0 0 0 0 0 0 0 0 211 0 0 0 0 0 0 0 0 0 0 0 0 0 0 0 0 0 0 0 0 0 0 0 0 0 0 0 0 0
"ENSMUSG00000031129" 0 0 0 0 0 70 1 550 402 0 0 138 747 0 2 19 481 2054 1 20 0 2931 1 1 0 0 1364 19 1 163 0 0 0 1 0 579 621 0 0 5 205 6 1 455 2 0 0 0 0 636 0 0 1 1 64 2 512 256 0 16 1 1673 0 3 0 2602 1 87 16 1 1 0 0 0 0 541 0 0 2852 4 2 0 2 3 0 2488
"ENSMUSG00000031130" 0 0 0 0 0 0 0 0 0 0 0 0 0 0 0 0 0 0 0 0 0 0 0 0 0 0 0 0 0 0 0 0 0 0 0 0 0 0 0 0 0 0 0 0 0 0 0 0 0 0 0 0 0 0 0 0 0 0 0 0 0 0 0 0 0 0 0 0 0 0 0 0 0 0 0 0 0 0 0 0 0 0 0 0 0 0
"ENSMUSG00000031131" 0 0 0 0 0 0 0 0 0 0 0 0 0 0 0 0 0 0 0 0 0 0 0 0 0 0 0 0 0 0 0 0 0 0 0 0 0 0 0 0 0 0 0 0 0 0 0 0 0 0 0 0 0 0 0 0 0 0 0 0 0 0 0 0 0 0 0 0 0 0 0 0 0 0 0 0 0 0 0 0 0 0 0 0 0 0
"ENSMUSG00000031132" 0 0 3 1 17 3 1604 74 0 13 32 20 91 0 1 69 500 269 193 68 1865 2269 1 0 0 141 484 0 341 511 49 21 0 299 0 374 964 0 537 1 0 331 531 21 209 7 86 1179 1 1027 1 2 0 0 4 1 71 0 16 1 423 49 23 61 1589 1973 0 1 0 0 0 1 0 482 0 868 0 1251 2 2601 2 497 1 0 373 1
"ENSMUSG00000031133" 0 0 1462 53 1 1 2523 416 0 26 0 1 100 0 427 3 24 14 3056 6 2 10 2 2 0 1111 225 72 16 204 0 0 0 0 1 0 1118 1 1486 5 0 0 0 1 1 0 79 2716 0 0 0 1277 49 0 1 2191 389 0 0 4 0 3 1006 4 2 9 2 2 0 25 0 1 3 4 0 10 2 8 17 8174 7603 1282 7 2 2 2569
"ENSMUSG00000031134" 0 0 1 2 5 0 0 0 0 0 0 0 0 651 0 2 0 0 0 0 8 0 0 0 1 0 0 1 48 1830 1 0 1 51 0 0 0 1 0 0 0 0 0 8 1426 0 40 0 0 1 0 1 1 5 0 0 0 0 0 0 0 0 0 0 8 0 0 0 0 0 0 0 288 459 1 0 0 0 0 2 0 1 0 0 0 0
"ENSMUSG00000031137" 0 0 0 0 0 0 0 0 0 0 0 0 0 0 0 784 0 0 1 0 0 0 1 0 0 0 0 0 0 0 0 0 0 0 0 0 0 0 0 0 0 0 0 0 0 0 0 0 0 0 0 1 0 0 0 1 0 0 0 702 0 0 1 0 0 0 1 0 0 0 0 0 0 0 0 0 0 0 0 1 0 0 0 1 0 0
"ENSMUSG00000031138" 0 0 0 0 0 0 0 0 0 0 0 0 0 0 0 0 0 0 0 0 0 0 0 0 0 0 0 0 0 0 0 0 0 0 0 0 0 0 0 0 0 0 0 0 0 0 0 0 0 0 0 0 0 0 0 0 0 0 0 0 0 0 0 0 0 0 0 0 0 0 0 0 0 0 0 0 0 0 0 0 0 0 0 0 0 0
"ENSMUSG00000031139" 0 0 0 0 0 0 0 0 0 0 0 0 0 0 0 0 0 0 0 0 0 0 0 0 0 0 0 0 0 0 0 0 0 0 0 0 0 0 0 0 0 0 0 0 0 0 0 0 0 0 0 0 0 0 0 0 0 0 0 0 0 0 0 0 0 0 0 0 0 0 0 0 0 0 0 0 0 0 0 0 0 0 0 0 0 0
"ENSMUSG00000031142" 0 0 0 0 0 0 0 0 0 0 0 0 0 0 0 0 0 0 0 0 0 0 0 0 0 0 0 0 0 0 0 0 0 0 0 0 0 0 0 0 0 0 0 0 0 0 0 0 0 0 0 0 0 0 0 0 0 0 0 0 0 0 0 0 0 0 0 0 0 0 0 0 0 0 0 0 0 0 0 0 0 0 0 0 0 0
"ENSMUSG00000031143" 0 0 0 0 0 0 0 0 0 0 0 0 0 0 0 0 0 0 0 0 0 0 0 0 0 0 0 0 0 0 0 0 0 0 0 0 0 0 0 0 0 0 0 0 0 0 0 0 0 0 0 0 0 0 0 0 0 0 0 0 0 0 0 0 0 0 0 0 0 0 0 0 0 0 0 0 0 0 0 0 0 0 0 0 0 0
"ENSMUSG00000031144" 0 0 0 0 0 0 0 1 0 0 0 0 0 0 0 0 0 0 0 0 0 0 0 0 0 0 0 0 0 0 0 0 0 0 0 0 0 0 129 1 0 0 0 0 0 0 0 0 0 0 1 0 0 0 0 0 1 0 0 0 0 0 0 0 0 0 0 0 0 0 0 0 0 0 0 0 0 1 1 0 0 119 1 0 0 0
"ENSMUSG00000031145" 0 0 0 0 0 0 0 24 0 0 0 0 0 0 0 4 0 0 0 0 1 0 0 0 0 11 0 0 0 4 0 0 0 0 29 0 0 1 0 0 0 0 0 0 0 0 0 740 0 0 0 0 0 0 0 0 21 0 0 6 0 0 1 0 0 0 0 0 0 11 0 1 0 0 0 0 0 3 0 0 0 0 0 0 0 0
"ENSMUSG00000031146" 0 0 1 0 0 1 806 0 1 1 0 0 0 0 0 1756 0 1 913 1 0 0 1 0 0 1 0 10 1 44 0 586 0 317 0 0 0 0 120 0 0 878 0 1 0 0 0 511 0 0 3 1 0 0 1 711 0 1 1 1440 0 1 816 0 0 0 2 317 0 21 1 0 0 0 0 0 1 0 0 0 0 67 0 1883 459 0
"ENSMUSG00000031147" 0 0 0 0 0 0 0 0 0 0 0 0 0 0 0 0 0 0 0 0 0 0 0 0 0 0 0 0 0 0 0 0 0 0 0 0 1 0 0 0 0 0 0 0 0 0 0 0 0 0 0 0 0 0 0 0 0 0 0 0 0 0 0 0 0 0 0 0 0 0 0 0 0 0 0 0 0 0 0 0 0 0 0 0 0 0
"ENSMUSG00000031148" 0 0 3 0 3 0 0 0 0 1 0 0 0 0 0 0 0 1 0 0 0 0 0 0 0 0 0 0 2 0 0 0 0 0 0 0 1769 0 1 237 0 0 0 1 0 0 0 748 0 0 0 3 0 3 0 0 0 0 0 0 0 1 0 0 0 0 0 0 0 0 1 0 0 0 0 0 0 1 4221 0 0 1 223 9 1 2
"ENSMUSG00000031149" 0 0 0 0 0 0 0 0 0 0 0 79 0 0 0 0 0 0 0 0 0 0 0 0 0 0 0 0 0 0 542 301 0 0 0 0 0 1 0 0 0 0 0 0 0 0 1 463 0 0 0 0 0 0 0 0 0 0 0 0 0 0 0 0 0 0 0 0 0 0 0 0 0 0 0 0 0 0 0 1 0 0 0 0 0 0
"ENSMUSG00000031150" 0 0 0 0 0 0 0 0 0 0 0 0 0 0 0 0 0 0 0 0 0 0 0 0 0 0 0 0 0 0 0 0 0 0 0 0 0 0 0 0 0 0 0 0 0 0 0 0 0 0 0 0 0 0 0 0 0 0 0 0 0 0 0 0 0 0 0 0 0 0 0 0 0 0 0 0 0 0 0 0 0 0 0 0 0 0
"ENSMUSG00000031153" 0 0 1 0 1 0 0 1336 0 39 0 0 0 0 8 11 0 0 272 0 580 653 0 0 0 25 0 35 0 0 2 0 0 0 0 0 0 0 0 12 6 0 0 0 0 0 16 0 0 0 16 1 0 1 0 0 1180 0 1 0 1 0 257 0 515 604 0 0 0 0 0 0 0 0 0 0 0 0 0 0 0 0 0 1 0 1
"ENSMUSG00000031154" 0 0 0 0 0 1 0 1 1 64 0 0 0 0 125 422 89 7 1 0 0 0 1 0 0 1 0 1 0 1327 112 0 0 0 0 97 7 0 0 21 0 1 0 0 1 0 1 527 0 14 0 0 0 1 2 0 1 1 59 0 2 7 4 0 0 0 1 6 2 147 0 4934 1 706 1 0 0 0 1 1 0 0 19 1 2 47
"ENSMUSG00000031155" 0 0 0 0 159 0 79 0 1 23 0 1760 87 0 0 0 0 0 0 0 0 0 0 311 0 0 0 0 1 0 0 0 0 0 0 0 0 1 857 0 0 0 114 0 21 0 0 0 0 0 0 0 0 143 0 0 0 1 0 0 0 1 0 0 0 1 0 0 0 0 1 0 0 0 0 0 1 59 2 0 0 791 0 1 0 1456
"ENSMUSG00000031156" 0 0 0 0 0 0 0 0 0 0 0 0 0 0 4 0 1 0 0 0 0 2 0 0 0 0 0 0 0 0 0 0 0 0 0 0 0 0 0 0 0 0 0 0 1 0 0 0 0 0 1185 0 0 0 0 0 0 0 0 0 1 0 0 0 0 2 0 0 0 0 0 0 0 0 0 0 0 0 0 0 0 0 0 0 0 0
"ENSMUSG00000031157" 0 0 170 0 509 1 709 1674 0 59 0 113 0 0 0 2 2 1 1916 1 0 1117 1 0 0 0 0 1 1 0 1466 0 0 1 0 0 3 1 4303 1 7 1 0 273 13 0 349 0 0 0 0 2 3 462 3 657 1480 2 0 2 2 1 1692 4 0 225 2 0 1 0 0 1 3647 0 1 3 0 2 1 197 2916 107 0 2 0 0
"ENSMUSG00000031158" 0 0 15 0 0 1 0 1 586 2 68 1 0 346 39 2 3 1 177 1 2256 620 3873 0 0 1 0 77 4 1 0 0 1367 0 0 0 0 3 196 0 0 0 0 0 0 0 1 2099 0 379 74 0 1 0 1 0 1 0 2 2 6 0 167 0 1949 3 2081 0 0 0 1 0 0 0 0 1 3 2 0 0 14 181 0 0 1598 0
"ENSMUSG00000031160" 0 0 0 0 0 0 0 0 0 0 0 0 0 0 0 0 0 0 0 0 0 0 0 0 0 0 0 0 0 0 0 0 0 0 0 0 0 0 0 0 0 0 0 0 0 0 0 0 0 0 0 0 0 0 0 0 0 0 0 0 0 0 0 0 0 0 0 0 0 0 0 0 0 0 0 0 0 0 0 0 0 0 0 0 0 0
"ENSMUSG00000031161" 0 0 0 0 0 0 0 218 0 0 0 0 0 0 0 0 0 0 0 0 0 0 0 0 0 0 0 0 0 95 0 0 0 0 0 0 0 0 0 0 0 0 0 0 0 0 0 0 0 0 0 0 0 0 0 0 0 0 0 0 0 0 0 0 0 0 0 0 0 0 0 0 0 0 0 0 0 0 0 0 0 0 0 0 0 0
"ENSMUSG00000031162" 0 0 0 0 0 0 0 0 0 0 0 0 0 0 0 0 0 0 0 0 0 0 0 0 0 0 0 0 0 0 1 0 602 0 0 0 0 0 0 0 0 0 0 0 0 0 0 0 1 0 0 0 0 0 0 0 0 0 0 0 0 0 0 0 0 0 0 0 0 0 0 0 0 0 0 0 0 0 0 0 0 0 0 0 0 0
"ENSMUSG00000031163" 0 0 0 0 0 0 0 0 0 0 0 0 0 0 0 0 0 0 0 0 0 0 0 0 0 0 0 0 0 0 0 0 0 0 0 0 0 0 0 0 0 0 0 0 0 0 0 0 0 0 0 0 0 0 0 0 0 0 0 0 0 0 0 0 0 0 0 0 0 0 0 0 0 0 0 0 0 0 0 0 0 0 0 0 0 0
"ENSMUSG00000031165" 0 0 341 0 0 1 0 217 0 9 0 3 0 3 11 6 1 0 27 0 0 0 0 0 0 7 0 0 0 0 102 374 0 0 0 0 0 1 0 0 177 0 0 0 0 0 279 1 0 0 0 16 0 0 0 0 138 0 0 3 0 0 0 0 0 0 0 0 0 1 0 0 0 0 0 0 0 0 0 0 50 0 0 0 1 0
"ENSMUSG00000031166" 0 0 1 1 1 1 0 4741 2 38 0 0 0 0 15 0 0 0 1 0 0 1 0 24 0 0 0 0 0 0 0 0 0 0 70 0 30 0 1 1 0 303 0 1595 34 52 0 25 0 0 0 3 1 1 1 0 4172 2 36 1 0 0 0 0 0 2 0 0 1 0 0 2 1 0 0 0 0 0 0 10 0 1 0 1 0 0
"ENSMUSG00000031167" 0 0 401 710 2323 2753 1728 179 2 15 23 23 4 98 340 1649 6 624 274 1000 968 1169 405 2 0 93 4 2 397 528 617 49 0 30 0 1 896 622 1458 4 433 3 1 1409 136 0 188 403 0 48 101 348 339 2077 2328 793 111 2 1 1285 5 473 258 695 781 539 367 549 2 24 113 197 0 252 5 721 550 3 1210 2382 2 1076 5 1 126 669
"ENSMUSG00000031168" 0 0 0 60 0 2 79 0 1 0 0 0 0 0 73 2 4206 0 0 1 1 0 1 0 0 0 0 0 0 526 1467 0 36 6 0 0 1 0 1 1 0 0 0 0 80 0 0 5 0 0 0 0 1 0 2 73 0 0 0 3 3555 0 0 1 2 0 1 0 1 0 0 0 0 506 0 1 0 0 0 1125 0 1 1 59 5 0
"ENSMUSG00000031169" 0 0 0 0 0 0 0 0 0 0 0 0 0 0 0 0 0 0 0 0 0 0 0 0 0 0 0 0 0 0 0 0 0 0 0 0 0 0 0 0 0 0 0 0 0 0 0 0 0 0 0 1 0 0 0 0 0 0 0 0 0 0 0 0 0 0 0 0 0 0 0 0 0 0 0 0 0 0 0 0 0 0 0 0 0 0
"ENSMUSG00000031170" 0 0 0 0 0 0 0 0 0 0 0 0 0 0 0 0 0 0 0 0 0 0 0 0 0 174 0 0 0 0 0 0 0 0 0 0 0 0 0 0 0 0 0 0 0 0 0 0 0 0 0 0 0 0 0 0 0 0 0 0 0 0 0 0 0 0 0 0 0 0 0 0 0 0 0 0 0 0 0 0 0 0 0 0 0 0
"ENSMUSG00000031171" 0 0 0 0 0 33 0 1 0 293 0 0 0 0 0 0 0 0 0 1 0 2 0 0 0 0 0 31 0 1 0 0 0 0 0 0 1 0 3575 0 13 0 0 0 0 0 0 2 0 1 1 0 0 0 34 0 2 0 0 0 0 0 0 1 0 2 0 0 0 0 0 0 0 1 0 1 0 0 4 2 0 3116 0 0 1 0
"ENSMUSG00000031173" 0 0 0 0 0 0 0 0 0 0 0 0 0 0 0 0 0 0 0 0 0 0 0 0 0 0 0 0 0 0 0 0 0 0 0 0 0 0 0 0 0 0 0 0 0 0 0 0 0 0 0 0 0 0 0 0 0 0 0 0 0 0 0 0 0 0 0 0 0 0 0 0 0 0 0 0 0 0 0 0 0 0 0 0 0 0
"ENSMUSG00000031174" 0 0 0 0 0 0 0 0 0 0 0 0 0 0 0 0 0 0 0 0 0 0 0 0 0 0 0 0 0 0 0 0 0 0 0 0 0 0 0 0 0 0 0 0 0 0 0 0 0 0 0 0 0 0 0 0 0 0 0 0 0 0 0 0 0 0 0 0 0 0 0 0 0 0 0 0 0 0 0 0 0 0 0 0 0 0
"ENSMUSG00000031176" 0 0 1 0 0 0 0 0 0 1 0 0 0 0 0 8078 0 1 2 1 0 2 5 0 0 0 0 410 0 1654 0 0 33 0 0 0 191 0 0 0 0 0 0 0 0 0 0 0 0 0 0 1 0 0 0 0 0 0 2 6489 0 2 2 1 1 2 5 3 2 0 0 0 0 1498 0 0 0 0 0 0 0 0 0 0 0 0
"ENSMUSG00000031179" 0 0 0 0 0 0 0 0 0 0 0 0 0 0 0 0 0 0 0 0 0 0 0 0 0 0 0 0 0 0 0 0 0 0 0 0 0 0 0 0 0 0 0 0 0 0 0 0 0 0 0 0 0 0 0 0 0 0 0 0 0 0 0 0 0 0 0 0 0 0 0 0 0 0 0 0 0 0 0 0 0 0 0 0 0 0
"ENSMUSG00000031181" 0 0 0 0 0 0 0 0 0 0 0 0 0 0 0 0 0 0 0 0 0 0 0 0 0 0 0 0 0 0 0 0 0 0 0 0 0 0 0 0 0 0 0 0 0 0 0 0 0 0 0 0 0 0 0 0 0 0 0 0 0 0 0 0 0 0 0 0 0 0 0 0 0 0 0 0 0 0 0 0 0 0 0 0 0 0
"ENSMUSG00000031182" 0 0 0 0 0 0 0 0 0 0 0 0 0 0 0 0 0 0 0 0 0 0 0 0 0 0 0 0 0 0 0 0 0 0 0 0 0 0 0 0 0 0 0 0 0 0 0 0 0 0 0 0 0 0 0 0 0 0 0 0 0 0 0 0 0 0 0 0 0 0 0 0 0 0 0 0 0 0 0 0 0 0 0 0 0 0
"ENSMUSG00000031189" 0 0 1 0 0 0 0 0 0 0 0 0 0 0 0 0 0 0 0 0 0 0 0 0 0 0 0 0 0 0 0 0 0 0 0 0 0 0 0 0 0 0 0 0 0 0 0 0 0 0 0 1 0 0 0 0 0 0 0 0 0 0 0 0 0 0 0 0 0 0 0 0 0 0 0 0 0 0 0 0 0 0 0 0 0 0
"ENSMUSG00000031194" 0 0 0 0 0 0 0 0 0 0 0 0 0 0 0 0 0 0 0 0 0 0 0 0 0 0 0 0 0 0 0 0 0 0 0 0 0 0 0 0 0 0 0 0 0 0 0 0 0 0 0 0 0 0 0 0 0 0 0 0 0 0 0 0 0 0 0 0 0 0 0 0 0 0 0 0 0 0 0 0 0 0 0 0 0 0
"ENSMUSG00000031196" 0 0 0 0 0 0 0 0 0 0 0 0 0 0 0 0 0 0 0 0 0 0 0 0 0 0 0 0 0 0 0 0 0 0 0 0 0 0 0 0 0 0 0 0 0 0 0 0 0 0 0 0 0 0 0 0 0 0 0 0 0 0 0 0 0 0 0 0 0 0 0 0 0 0 0 0 0 0 0 1 0 0 0 0 0 0
"ENSMUSG00000031197" 0 0 0 2 1 452 0 846 0 36 0 1 1 0 0 0 0 2 286 2 0 54 198 0 2 0 0 54 1 0 24 0 0 0 0 0 375 583 1 1 116 1 94 1229 0 1 0 0 0 2 3 0 1 1 0 0 602 0 1 0 0 2 0 3 0 54 186 32 0 1 1 0 0 0 1 47 0 1 6144 1 276 2 1 0 0 0
"ENSMUSG00000031198" 0 1 61 1 601 3048 1 1277 2 9 149 0 126 0 0 0 1149 2 0 2 34 1 3539 0 0 936 0 727 48 13 0 1097 1 2 0 0 1 1 0 1 0 0 0 76 0 0 0 1030 0 0 0 1 1 1 2550 1 1136 3 0 1 1013 2 0 2 33 1 2984 212 637 12 0 631 1 13 1 2 0 0 0 2050 0 0 1 0 846 0
"ENSMUSG00000031200" 0 0 0 0 0 0 0 0 0 0 0 0 0 0 0 140 0 684 0 0 0 36 0 0 0 0 0 0 0 0 0 0 0 0 0 0 0 0 0 0 0 0 0 0 0 0 0 0 0 0 0 0 0 0 0 0 0 0 0 135 0 581 0 0 0 0 0 0 0 0 0 0 0 0 0 0 0 1 0 0 0 0 0 0 0 0
"ENSMUSG00000031201" 0 1 0 15 0 1 1536 285 1 1 0 0 0 24 22 0 0 68 0 0 0 1 0 6 0 0 0 0 1079 0 331 0 0 310 0 1579 3 1 3674 2 0 0 0 1 1 0 0 391 0 768 0 0 1 0 1 1337 190 1 1 0 0 0 0 0 0 1 0 1 0 0 0 0 0 0 0 3 0 4 0 1 3 3017 2 0 2 0
"ENSMUSG00000031202" 0 0 1 0 1 0 479 0 0 0 0 0 0 0 0 0 0 0 0 0 0 0 287 0 0 0 0 0 0 0 0 0 0 0 0 0 0 0 0 0 0 0 192 0 0 0 0 0 0 0 0 1 0 1 0 446 0 0 0 0 0 0 0 0 0 0 0 0 0 0 0 0 0 0 0 0 0 0 0 0 0 0 0 0 0 0
"ENSMUSG00000031204" 0 0 0 0 0 0 0 0 0 0 0 0 0 0 0 0 0 0 0 0 0 0 0 0 0 0 0 0 0 0 0 0 0 0 0 0 0 0 0 0 0 0 0 0 0 0 0 0 0 0 0 0 0 0 0 0 0 0 0 0 0 0 0 0 0 0 0 0 0 0 0 0 0 0 0 0 0 0 0 0 0 0 0 0 0 0
"ENSMUSG00000031207" 0 0 2302 899 15 2313 3886 97 342 1082 101 229 3669 1378 1140 174 583 203 2444 5159 2156 3342 780 16 0 923 3277 4088 3557 3234 2866 292 4536 475 3 932 3083 168 8116 4685 1118 140 3 462 2772 245 1256 3151 2 20 0 38 716 17 2088 2818 93 259 1013 65 10 194 2194 3533 1879 2935 11 12 3179 714 3196 2 12 2350 4 25 129 148 66 3815 3423 6912 1289 8006 2907 3
"ENSMUSG00000031209" 0 0 0 0 0 0 0 0 0 0 0 0 0 0 0 0 0 0 0 0 0 0 0 0 0 0 0 0 0 0 0 0 0 0 0 0 0 0 0 0 0 0 0 0 0 0 0 0 0 0 0 0 0 0 0 0 0 0 0 0 0 0 0 0 0 0 0 0 0 0 0 0 0 0 0 0 0 0 0 0 0 0 0 0 0 0
"ENSMUSG00000031210" 0 0 0 0 0 0 0 0 0 0 0 0 0 0 0 0 0 0 0 0 0 0 0 0 0 0 0 0 0 0 0 0 0 0 0 0 0 0 0 0 0 0 0 0 0 0 0 0 0 0 0 0 0 0 0 0 0 0 0 0 0 0 0 0 0 0 0 0 0 0 0 0 0 0 0 0 0 0 0 0 0 0 0 0 0 0
"ENSMUSG00000031212" 0 0 0 0 0 0 0 0 0 0 0 0 0 0 0 0 0 0 0 0 0 0 0 0 0 0 0 0 0 0 0 0 0 0 0 0 0 0 0 0 0 0 0 0 0 0 0 0 0 0 0 0 0 0 0 0 0 0 0 0 0 0 0 0 0 0 0 0 0 0 0 0 0 0 0 0 0 0 0 0 0 0 0 0 0 0
"ENSMUSG00000031214" 0 0 0 0 0 0 0 0 0 0 0 0 0 0 0 0 0 0 0 0 0 0 0 0 0 0 0 0 0 0 0 0 0 0 0 0 0 0 0 0 0 0 0 0 0 0 0 0 0 0 0 0 0 0 0 0 0 0 0 0 0 0 0 0 0 0 0 0 0 0 0 0 0 0 0 0 0 0 0 0 0 0 0 0 0 0
"ENSMUSG00000031216" 0 0 0 0 0 0 0 0 0 0 0 0 0 0 0 0 0 0 0 0 0 0 0 0 0 0 0 0 0 0 0 0 0 0 0 0 0 0 0 0 0 0 0 0 0 0 0 0 0 0 0 0 0 0 0 0 0 0 0 0 0 0 0 0 0 0 0 0 0 0 0 0 0 0 0 0 0 0 0 0 0 0 0 0 0 0
"ENSMUSG00000031217" 0 0 0 0 0 0 0 0 0 0 0 0 0 0 0 0 0 0 0 0 0 0 0 0 0 0 0 0 0 0 0 0 0 0 0 0 0 0 0 0 0 0 0 0 0 0 0 0 0 0 0 0 0 0 0 0 0 0 0 0 0 0 0 0 0 0 0 0 0 0 0 0 0 0 0 0 0 0 0 0 0 0 0 0 0 0
"ENSMUSG00000031220" 0 0 0 0 0 0 0 0 0 0 0 0 0 0 0 0 0 0 0 0 0 0 0 0 0 0 0 0 0 0 0 0 0 0 0 0 0 0 0 0 0 0 0 0 0 0 0 0 0 0 0 0 0 0 0 0 0 0 0 0 0 0 0 0 0 0 0 0 0 0 0 0 0 0 0 0 0 0 0 0 0 0 0 0 0 0
"ENSMUSG00000031221" 0 0 188 1 1 0 3021 2 981 1 0 314 1 116 0 1 117 0 0 3 949 0 0 0 0 1182 0 0 0 3 444 0 0 0 0 0 15 0 0 59 0 0 0 0 0 0 57 0 0 204 0 1 2 1 0 2673 2 735 1 1 104 0 0 2 855 1 0 0 1 0 0 1 0 0 1 13 0 15 742 0 1 0 0 1 0 2
"ENSMUSG00000031224" 0 0 0 0 0 0 0 0 0 0 0 0 0 0 0 0 0 0 0 0 0 0 0 0 0 0 0 0 0 0 0 0 0 0 0 0 0 0 0 0 0 0 0 0 0 0 0 0 0 0 0 0 0 0 0 0 0 0 0 0 0 0 0 0 0 0 0 0 0 0 0 0 0 0 0 0 0 0 0 0 0 0 0 0 0 0
"ENSMUSG00000031226" 0 0 67 0 1048 189 1736 2 0 906 0 0 0 0 177 47 0 202 368 1943 1 1363 214 0 0 0 0 1 2672 937 0 0 0 583 0 10 2 1 1086 0 0 0 0 0 0 1 0 0 0 1004 191 64 1 880 183 1561 1 0 823 42 0 186 339 1657 2 0 91 0 1 0 2347 1 1 867 0 2 1 17 3 0 986 974 0 93 0 0
"ENSMUSG00000031227" 0 0 0 0 0 0 0 0 1 0 0 0 90 0 0 0 0 0 0 0 0 0 0 0 0 0 0 0 0 0 0 0 0 25 0 0 0 0 0 0 0 0 235 0 0 0 0 0 0 0 0 0 0 0 0 0 0 0 0 0 0 0 0 0 0 0 0 4 0 0 0 0 0 0 0 0 0 1 0 0 0 0 0 0 0 0
"ENSMUSG00000031229" 0 0 2157 771 115 217 629 911 2 2034 135 355 459 1 33 1133 1064 3 1334 4496 3002 2154 4059 426 0 598 59 2161 755 108 2927 1 0 109 1 0 7875 85 429 80 1440 49 173 75 1431 34 14 278 0 1 2 469 632 1 200 1 634 1 487 1010 167 3 1234 3637 2504 1115 3396 6 1724 61 136 1 2769 4 2 4230 79 173 123 346 5 232 45 1555 15 425
"ENSMUSG00000031230" 0 0 0 0 0 0 0 0 0 0 0 0 0 0 0 0 0 0 0 0 0 0 0 0 0 0 0 0 0 0 0 0 0 0 0 0 0 0 0 0 0 0 0 0 0 0 0 0 0 0 0 0 0 0 0 0 0 0 0 0 0 0 0 0 0 0 0 0 0 0 0 0 0 0 0 0 0 0 0 0 0 0 0 0 0 0
"ENSMUSG00000031231" 0 1 2 1 727 1 387 670 3 187 434 184 2 1 194 22 493 1039 120 784 228 318 2 200 0 0 0 0 1338 877 412 67 266 79 0 56 0 84 748 289 521 0 61 1 21 0 265 228 0 0 0 1 1 575 0 58 0 3 1 1 292 771 92 638 167 0 1 0 0 0 1009 0 0 525 1 0 68 0 0 2 0 258 233 1 157 40
"ENSMUSG00000031232" 0 1 1747 0 1 2 2892 1 15 3 1 1 24 0 0 3 2 3 3 5626 1 2 0 0 0 0 0 0 4222 183 1295 1 0 1 0 233 1 1 0 0 292 0 26 0 1 596 0 1 0 0 13 1497 2 1 2 1148 1 1 3 3 3 4 3 4451 1 2 0 1946 0 0 3466 1 1 5 0 1 1 0 0 0 0 0 0 0 1 0
"ENSMUSG00000031233" 0 0 0 0 0 0 0 0 0 0 0 0 0 0 0 0 0 0 0 0 0 0 0 0 0 0 0 0 0 0 0 0 0 0 0 0 0 0 0 0 0 0 0 0 0 0 0 0 0 0 0 0 0 0 0 0 0 0 0 0 0 0 0 0 0 0 0 0 0 0 0 0 0 0 0 0 0 0 0 0 0 0 0 0 0 0
"ENSMUSG00000031239" 0 0 0 1480 0 0 0 0 0 1 238 0 0 0 0 0 0 0 0 0 25 0 0 0 0 0 0 0 0 1 0 0 0 0 0 0 0 0 0 1 2 0 0 0 0 0 0 0 1 0 1 0 0 0 0 0 0 0 0 0 0 0 0 0 21 0 0 0 0 0 0 0 0 0 0 0 0 0 0 0 0 0 0 0 0 0
"ENSMUSG00000031241" 0 0 0 0 0 0 0 0 0 0 0 0 0 0 0 0 0 0 0 0 0 0 0 0 0 0 0 0 0 0 0 0 0 0 0 0 0 0 0 0 0 0 0 0 0 0 0 0 0 0 0 0 0 0 0 0 0 0 0 0 0 0 0 0 0 0 0 0 0 0 0 0 0 0 0 0 0 0 0 0 0 0 0 0 0 0
"ENSMUSG00000031242" 0 0 0 3 0 0 0 5 0 0 0 0 0 1034 0 0 0 29 0 0 0 1 0 0 0 0 0 0 0 0 0 0 1 0 0 0 50 0 0 0 0 0 0 0 7 0 0 1 0 0 0 0 0 0 0 0 5 0 0 0 0 26 0 0 0 2 1 0 0 52 0 2089 1 0 0 1 0 0 0 0 0 0 0 47 0 0
"ENSMUSG00000031245" 0 0 0 0 0 0 141 0 0 1 0 0 0 0 0 0 23 165 0 0 0 0 0 655 0 39 89 0 0 46 0 0 0 0 0 0 0 0 40 0 2 0 0 0 0 0 803 0 0 0 172 0 0 0 0 128 0 0 1 0 21 160 0 0 0 0 0 0 0 0 0 0 314 46 0 0 0 0 0 0 0 35 0 608 0 0
"ENSMUSG00000031246" 0 0 2571 128 4816 529 3087 6 566 59 1 1 46 0 205 415 809 14 0 28 0 1097 1 0 0 1 755 0 551 672 0 0 0 0 0 0 202 771 5828 3 60 36 2 0 0 0 1103 1 1 277 1 984 5 4010 8 2787 7 500 0 385 733 14 1 3 0 946 1 17 2 155 479 1217 1 642 1 182 1 2 1870 3 156 4870 2 2 1 421
"ENSMUSG00000031250" 0 0 0 0 0 0 0 0 0 0 0 0 0 0 0 0 0 0 0 0 0 0 0 0 0 0 0 0 0 0 0 0 0 0 0 0 0 0 0 0 0 0 0 0 0 0 0 0 0 0 0 0 0 0 0 0 0 0 0 0 0 0 0 0 0 0 0 0 0 0 0 0 0 0 0 0 0 0 0 0 0 0 0 0 0 0
"ENSMUSG00000031253" 0 0 0 0 0 0 0 0 0 0 0 0 0 0 0 0 0 0 0 0 0 0 0 0 0 0 0 0 0 0 0 0 0 0 0 0 0 0 0 0 0 0 0 0 0 0 0 0 0 0 0 0 0 0 0 0 0 0 0 0 0 0 0 0 0 0 0 0 0 0 0 0 0 0 0 0 0 0 0 0 0 0 0 0 0 0
"ENSMUSG00000031255" 0 0 469 0 0 0 0 0 0 0 0 0 0 0 0 0 0 0 0 0 0 0 0 0 0 0 0 0 0 0 0 0 0 0 0 0 0 0 0 0 0 0 0 0 0 0 0 0 0 0 0 424 0 0 0 0 0 0 0 0 0 0 0 0 0 0 0 0 0 0 0 0 0 0 0 0 0 0 0 0 0 0 0 0 0 0
"ENSMUSG00000031256" 0 0 1 62 1 1664 1 0 1 1158 0 131 0 0 0 1 1 0 0 0 3 1 0 0 0 0 0 0 0 0 0 0 0 0 0 0 0 6023 146 1 1 0 0 0 89 0 0 0 0 6 0 1 2 1 1540 1 0 2 1060 1 2 0 0 0 4 1 0 0 0 0 0 0 0 0 0 0 5256 3319 2 0 1137 138 1 1 0 3
"ENSMUSG00000031257" 0 0 0 0 0 0 1 0 0 0 0 0 0 0 0 0 0 0 0 0 0 0 0 0 0 0 0 0 0 0 0 0 0 0 0 0 0 0 1 1 0 0 0 0 0 0 0 0 0 0 0 0 0 0 0 1 0 0 0 0 0 0 0 0 0 0 0 0 0 0 0 0 0 0 0 0 0 0 0 0 2798 1 1 1 0 0
"ENSMUSG00000031258" 0 0 0 0 0 0 0 0 0 0 0 0 0 0 0 0 0 0 0 11 0 0 0 0 0 0 0 0 0 0 0 0 0 0 0 0 0 0 0 0 0 0 0 0 0 0 0 0 0 0 0 0 0 0 0 0 0 0 0 0 0 0 0 0 0 0 0 0 0 0 0 0 0 0 0 0 0 0 0 0 0 0 0 0 0 0
"ENSMUSG00000031262" 0 0 0 0 0 0 0 0 0 0 0 0 0 0 0 0 0 0 0 0 0 0 0 0 0 0 0 0 0 0 0 0 0 0 0 0 0 0 0 0 0 0 0 0 0 0 0 0 0 0 0 0 0 0 0 0 0 0 0 0 0 0 0 0 0 0 0 0 0 0 0 0 0 0 0 0 0 0 0 0 0 0 0 0 0 0
"ENSMUSG00000031264" 0 0 0 0 0 0 0 0 0 0 0 0 0 0 0 0 0 0 0 0 0 0 0 0 0 0 0 0 0 0 0 0 0 0 0 0 0 0 0 0 0 0 0 0 0 0 0 0 0 0 0 0 0 0 0 0 0 0 0 0 0 0 0 0 0 0 0 0 0 0 0 0 0 0 0 0 0 0 0 0 0 0 0 0 0 0
"ENSMUSG00000031266" 0 0 0 1 0 0 0 0 0 0 0 0 0 0 0 4 0 0 0 0 0 747 0 0 0 0 0 0 0 0 0 0 0 0 0 0 0 0 0 0 0 0 0 0 0 0 0 0 0 0 0 0 1 0 0 0 0 0 0 5 0 0 0 0 0 666 0 0 0 0 0 0 0 0 0 0 0 0 0 0 0 0 0 0 0 0
"ENSMUSG00000031270" 0 0 0 0 0 0 0 0 0 0 0 0 0 0 0 0 0 0 0 0 0 0 0 0 0 0 0 0 0 0 0 0 0 0 0 0 0 0 0 0 0 0 0 0 0 0 0 0 0 0 0 0 0 0 0 0 0 0 0 0 0 0 0 0 0 0 0 0 0 0 0 0 0 0 0 0 0 0 0 0 0 0 0 0 0 0
"ENSMUSG00000031271" 0 0 0 0 0 0 0 0 0 0 0 0 0 0 0 0 0 0 0 0 0 0 0 0 0 0 0 0 0 0 0 0 0 0 0 0 0 0 0 0 0 0 0 0 0 0 0 0 0 0 0 0 0 0 0 0 0 0 0 0 0 0 0 0 0 0 0 0 0 0 0 0 0 0 0 0 0 0 0 0 0 0 0 0 0 0
"ENSMUSG00000031273" 0 0 0 0 0 0 0 0 0 0 0 0 0 0 0 0 0 0 0 0 0 0 0 0 0 0 0 0 0 0 0 0 0 0 0 0 0 0 0 0 0 0 0 0 0 0 0 0 0 0 0 0 0 0 0 0 0 0 0 0 0 0 0 0 0 0 0 0 0 0 0 0 0 0 0 0 0 1 0 0 0 0 0 0 0 0
"ENSMUSG00000031274" 0 0 0 0 0 0 0 0 0 0 0 0 0 0 0 0 0 0 0 0 0 0 0 0 0 0 0 0 0 0 0 0 0 0 0 0 0 0 0 0 0 0 0 0 0 0 0 0 0 0 0 0 0 0 0 0 0 0 0 0 0 0 0 0 0 0 0 0 0 0 0 0 0 0 0 0 0 0 0 0 0 0 0 0 0 0
"ENSMUSG00000031278" 0 0 1955 8 29 3838 2 178 2 155 0 0 0 0 0 0 1262 0 259 1 0 0 1 0 0 0 0 89 619 9 538 0 0 0 0 0 1587 0 197 158 873 0 7 659 449 0 220 0 0 0 1 1757 5 3 3041 2 1 3 119 1 1103 0 243 1 0 0 1 0 0 11 0 138 0 10 0 1372 0 105 255 0 0 180 0 0 1 0
"ENSMUSG00000031283" 0 0 0 0 0 0 0 0 0 0 0 0 0 0 0 0 0 0 0 0 0 0 0 0 0 0 0 0 0 0 0 0 0 0 0 0 0 0 0 0 0 0 0 0 0 0 0 0 0 0 0 0 0 0 0 0 0 0 0 0 0 0 0 0 0 0 0 0 0 0 0 0 0 0 0 0 0 0 0 0 0 0 0 0 0 0
"ENSMUSG00000031284" 0 0 1 0 0 0 0 0 0 0 0 0 0 0 0 0 0 0 0 0 0 0 0 0 0 0 0 0 0 0 0 0 0 0 0 0 0 0 0 0 0 0 0 0 0 0 0 0 0 0 0 2 0 0 0 0 0 0 0 0 0 0 0 0 0 0 0 0 0 0 0 0 0 0 0 0 0 0 0 0 0 0 0 0 0 0
"ENSMUSG00000031285" 0 0 0 0 0 0 0 0 0 0 0 0 0 0 0 0 0 0 0 0 0 0 0 0 0 0 0 0 0 0 0 0 0 0 0 0 0 0 0 0 0 0 0 0 0 0 0 0 0 0 0 0 0 0 0 0 0 0 0 0 0 0 0 0 0 0 0 0 0 0 0 0 0 0 0 0 0 0 0 0 0 0 0 0 0 0
"ENSMUSG00000031286" 0 0 0 1 0 0 0 0 0 1505 0 0 0 0 0 0 0 0 0 0 0 0 1 0 0 0 0 0 0 0 0 0 0 0 0 0 2 1 0 0 0 0 0 0 0 0 0 0 0 0 0 0 0 0 0 0 0 0 1313 0 0 0 0 0 1 0 1 0 0 0 0 0 0 0 0 3 1 0 850 0 0 0 0 3 0 1619
"ENSMUSG00000031289" 0 0 0 0 0 0 0 0 0 0 0 0 0 0 0 0 0 0 0 0 0 0 0 0 0 0 0 0 0 0 0 0 0 0 0 0 0 0 0 0 0 0 0 0 0 0 0 0 0 0 0 0 0 0 0 0 0 0 0 0 0 0 0 0 0 0 0 0 0 0 0 0 0 0 0 0 0 0 0 0 0 0 0 0 0 0
"ENSMUSG00000031290" 0 0 0 0 0 0 0 0 0 0 0 0 0 0 0 0 0 0 0 0 0 0 0 0 0 0 0 0 0 0 0 0 0 0 0 0 0 0 0 0 0 0 0 0 0 0 0 0 0 0 0 0 0 0 0 0 0 0 0 0 0 0 0 0 0 0 0 0 0 0 0 0 0 0 0 0 0 0 0 0 0 0 0 0 0 0
"ENSMUSG00000031292" 0 0 0 0 0 0 0 0 0 0 0 0 0 0 0 0 0 0 0 0 0 0 0 0 0 0 0 0 0 0 0 0 0 0 0 0 0 0 0 0 0 0 0 0 0 0 0 0 0 0 0 0 0 0 0 0 0 0 0 0 0 0 0 0 0 0 0 0 0 0 0 0 0 0 0 0 0 0 0 0 0 0 0 0 0 0
"ENSMUSG00000031293" 0 0 0 0 0 0 0 0 0 0 0 0 0 0 0 0 0 0 0 0 0 0 0 0 0 0 0 0 0 0 0 0 0 0 0 0 0 0 0 0 0 0 0 0 0 0 0 0 0 0 0 0 0 0 0 0 0 0 0 0 0 0 0 0 0 0 0 0 0 0 0 0 0 0 0 0 0 0 0 0 0 0 0 0 0 0
"ENSMUSG00000031294" 0 0 0 0 0 0 0 0 0 0 0 0 0 0 0 0 0 0 0 0 0 0 0 0 0 0 0 0 0 0 0 0 0 0 0 0 0 0 0 0 0 0 0 0 0 0 0 0 0 0 0 0 0 0 0 0 0 0 0 0 0 0 0 0 0 0 0 0 0 0 0 0 0 0 0 0 0 0 0 0 0 0 0 0 0 0
"ENSMUSG00000031295" 0 0 0 0 0 0 0 0 0 0 0 0 0 0 0 0 0 0 0 0 0 0 0 0 0 0 0 0 0 0 0 0 0 0 0 0 0 0 0 0 0 0 0 0 0 0 0 0 0 0 0 0 0 0 0 0 0 0 0 0 0 0 0 0 0 0 0 0 0 0 0 7 0 0 0 0 0 0 1 0 1 0 0 0 0 0
"ENSMUSG00000031297" 0 0 0 0 0 0 0 0 0 0 0 0 0 0 0 0 0 0 0 0 0 0 0 0 0 0 0 0 0 0 0 0 0 0 0 0 0 0 0 0 0 0 0 0 0 0 0 0 0 0 0 0 0 0 0 0 0 0 0 0 0 0 0 0 0 0 0 0 0 0 0 0 0 0 0 0 0 0 0 0 0 0 0 0 0 0
"ENSMUSG00000031298" 0 0 0 0 0 0 0 1 0 0 0 0 0 0 0 0 1 0 0 0 0 0 0 0 0 0 0 0 0 0 0 0 0 0 0 0 0 0 0 0 0 1 0 0 0 0 0 0 0 0 0 0 0 0 0 0 1 0 0 0 1 0 0 0 0 0 0 0 0 0 0 0 0 0 0 0 0 0 0 0 0 0 0 0 0 0
"ENSMUSG00000031299" 0 0 5 127 0 1 38 1 0 0 0 0 3 0 0 356 0 80 0 52 0 1 19 0 0 183 0 192 12 0 0 0 2 1 11 3134 1184 1 1646 0 0 1 0 1122 1 0 1 2 1 0 0 6 104 0 0 0 2 0 0 319 0 0 0 0 0 1 0 15 0 1 11 0 2 0 0 1 0 1 1 1 1 1495 0 0 0 5
"ENSMUSG00000031302" 0 0 0 0 0 0 0 0 0 0 0 0 0 0 0 0 0 0 0 0 0 0 0 0 0 0 0 0 0 0 0 0 0 0 0 0 0 0 1 0 0 0 0 0 0 0 0 0 0 0 0 0 0 0 0 0 0 0 0 0 0 0 0 0 0 0 0 0 0 0 0 0 0 0 0 0 0 0 0 0 0 1 0 0 0 0
"ENSMUSG00000031303" 0 0 0 0 0 0 0 0 0 0 0 0 0 0 0 0 0 0 0 0 0 0 0 0 0 0 0 0 0 0 0 0 0 0 0 0 0 0 1 0 0 0 0 0 0 0 0 0 0 0 0 0 0 0 0 0 0 0 0 0 0 0 0 0 0 0 0 0 0 0 0 0 0 0 0 0 0 0 0 0 0 1 0 0 0 0
"ENSMUSG00000031304" 0 0 1361 8650 139 1399 6184 1962 56 369 1019 1508 850 913 160 2867 1286 9722 2112 698 3243 3118 3570 1586 1 864 352 1197 2895 146 1804 162 2448 849 98 1611 3898 2368 2631 20 1212 380 1841 992 4772 63 1159 3057 2 1523 62 14 5045 7 8 4260 1626 57 189 2264 857 5807 382 576 2576 1258 1794 3387 4 141 2062 1192 2 138 2 2904 245 5 1105 2618 2079 1554 18 2513 2430 1
"ENSMUSG00000031309" 0 0 93 0 0 1358 0 0 0 1 0 0 52 0 0 0 1 0 2 88 84 0 0 0 0 0 0 0 0 422 0 0 0 0 0 0 0 1917 4 0 0 58 0 1 0 0 0 0 0 1 0 89 0 0 0 0 0 0 0 0 0 0 2 0 73 0 0 0 0 0 0 0 0 39 0 0 0 0 0 0 0 4 0 48 0 0
"ENSMUSG00000031310" 0 0 0 0 0 0 0 0 0 1 0 0 1 0 546 0 43 0 3297 0 0 0 0 1 0 1 6 0 0 0 0 0 0 0 0 1 137 0 0 0 0 0 0 1 0 0 0 0 0 0 36 1 0 0 0 0 1 0 1 0 40 0 0 0 0 0 0 0 0 0 0 0 0 0 0 0 0 4 0 0 0 0 0 0 0 258
"ENSMUSG00000031311" 0 0 2 335 809 7 23 1461 487 2 1 107 180 0 3 1198 12926 695 242 17 2 4 6887 0 0 1 5 1 0 1309 44 0 1 82 1 0 25 253 99 0 133 0 185 852 79 6 1 359 0 1 1 2 248 332 5 2 1313 53 2 967 10164 612 220 5 1 2 5962 5575 2 6 0 4 4 778 1 22 175 0 2 1 0 25 0 0 0 0
"ENSMUSG00000031312" 0 0 0 0 0 0 0 0 0 0 0 0 0 0 0 0 0 0 0 0 0 0 0 0 0 0 0 0 0 0 0 0 0 0 0 0 1 0 0 0 0 0 0 0 0 0 2 0 0 0 0 0 0 0 0 0 0 0 0 0 0 0 0 0 0 0 0 0 0 0 0 0 0 0 0 0 0 0 1 0 0 0 0 0 0 0
"ENSMUSG00000031314" 0 0 1 0 1 0 365 1 0 0 0 1 23 0 494 5277 7 1 242 104 2650 208 1 0 0 33 0 33 0 0 1 0 912 106 0 2387 0 0 0 0 0 55 0 45 0 0 0 0 0 0 234 4 0 0 0 308 0 0 0 4190 7 2 2 0 2134 189 1 0 34 0 0 0 0 0 1 0 1 1 0 0 0 0 1 1 0 0
"ENSMUSG00000031320" 0 0 1828 3285 2802 3113 5638 1881 6 1043 1184 362 451 0 1020 6902 4846 2636 1126 5840 75 4706 877 412 0 712 688 1313 3397 2251 2087 2215 302 1596 0 2299 4013 1967 6107 1701 364 21 640 643 2119 7 1226 955 1 313 5 968 2249 2303 2625 3756 1615 6 481 4877 2012 1932 749 4498 73 1398 3 1902 2 253 2127 1854 7 1063 2 2426 1721 858 7 4550 6 2567 6 522 92 2
"ENSMUSG00000031323" 0 0 0 0 0 0 0 0 0 0 0 0 0 0 0 0 0 0 0 0 0 0 0 0 0 0 0 0 0 0 0 0 0 0 0 0 0 0 0 0 0 0 0 0 0 0 0 0 0 0 0 0 0 0 0 0 0 0 0 0 0 0 0 0 0 0 0 0 0 0 0 0 0 0 0 0 0 0 0 0 0 0 0 0 0 0
"ENSMUSG00000031325" 0 0 0 0 0 0 0 0 0 0 0 0 0 0 0 0 0 0 0 0 0 0 0 0 0 0 0 0 0 0 0 0 0 0 0 0 0 0 0 0 0 0 0 0 0 0 0 0 0 0 0 0 0 0 0 0 0 0 0 0 0 0 0 0 0 0 0 0 0 0 0 0 0 0 0 0 0 0 0 0 0 0 0 0 0 0
"ENSMUSG00000031326" 0 0 0 0 0 0 0 0 0 0 0 0 0 0 0 0 0 0 0 0 0 0 0 0 0 0 0 0 0 0 0 0 0 0 0 0 0 0 0 0 0 0 0 0 0 0 0 0 0 0 0 0 0 0 0 0 0 0 0 0 0 0 0 0 0 0 0 0 0 0 0 0 0 0 0 0 0 0 0 0 0 0 0 0 0 0
"ENSMUSG00000031327" 0 0 2 0 1 0 0 0 0 45 0 0 0 0 0 913 0 0 0 0 0 0 0 0 0 6 1 0 0 0 0 0 0 0 0 0 7322 0 1 1 282 0 15 0 0 0 0 0 0 0 0 2 0 1 0 0 0 0 46 1 0 0 1 0 1 0 0 0 0 76 0 0 0 0 0 6185 0 1 2 2 2 1 2 0 0 2
"ENSMUSG00000031328" 0 0 721 1742 5 1 38 2 0 689 1 706 17 69 119 234 1 2 537 1789 2 5 9 288 3 1 0 291 875 1930 1455 0 26 89 0 6 449 7076 6084 33 1372 2767 117 89 19 2 7991 5696 21 105 478 641 1150 2 1 36 2 0 289 191 3 1 468 7 4 7 3 453 171 6 783 162 114 2 1081 410 6122 8 4 225 9551 5448 28 6 5137 5
"ENSMUSG00000031329" 0 0 0 0 0 0 0 0 0 0 0 0 0 0 0 0 0 0 0 0 0 0 0 0 0 0 0 0 0 0 0 0 0 0 0 0 0 0 0 0 0 0 0 0 0 0 0 0 0 0 0 0 0 0 0 0 0 0 0 0 0 0 0 0 0 0 0 0 0 0 0 0 0 0 0 0 0 0 0 0 0 0 0 0 0 0
"ENSMUSG00000031330" 0 0 0 0 0 0 0 0 0 0 0 0 0 0 0 0 0 0 0 0 0 0 0 0 0 0 0 0 0 0 0 0 0 0 0 0 0 0 0 0 0 0 0 0 0 0 0 0 0 0 0 0 0 0 0 0 0 0 0 0 0 0 0 0 0 0 0 0 0 0 0 0 0 0 0 0 0 0 0 0 0 0 0 0 0 0
"ENSMUSG00000031333" 0 0 605 0 0 0 0 0 0 0 0 0 0 0 0 0 0 0 0 0 0 0 0 0 0 0 0 0 0 53 0 1 1 0 0 0 0 0 0 0 1 0 0 0 1 0 0 0 0 0 0 1 0 0 0 0 0 0 0 0 0 0 0 0 0 0 0 27 0 3 0 38 0 0 0 0 0 0 0 0 592 0 0 0 0 0
"ENSMUSG00000031337" 0 0 4 0 0 0 0 0 0 0 0 0 0 0 0 0 168 63 3 1 0 1 9928 0 0 144 0 0 0 0 0 0 0 0 0 0 0 0 0 0 0 0 0 0 0 0 0 0 0 0 0 4 1 0 0 0 0 0 0 0 1 0 3 2 0 2 7614 0 0 0 0 0 0 0 0 0 0 0 0 0 0 0 0 0 0 0
"ENSMUSG00000031340" 0 0 0 0 0 0 0 0 0 0 0 0 0 0 0 0 0 0 0 0 0 0 0 0 0 0 0 0 0 0 0 0 0 0 0 0 0 0 0 0 0 0 0 0 0 0 0 0 0 0 0 0 0 0 0 0 0 0 0 0 0 0 0 0 0 0 0 0 0 0 0 0 1 0 0 0 0 0 0 0 0 0 0 0 0 0
"ENSMUSG00000031342" 0 0 949 43 109 186 0 100 5 1 1 0 0 0 0 182 0 0 1 4 1 0 0 0 0 0 0 0 0 44 24 0 462 0 0 0 737 1 0 1070 300 0 27 0 0 0 0 1 1 1 2 843 40 100 183 0 90 5 1 173 0 1 2 0 2 0 0 3 0 50 0 1844 2 7 0 285 1 4 1 0 0 0 0 0 2 4290
"ENSMUSG00000031343" 0 0 0 0 0 0 0 0 0 0 0 0 0 0 0 0 0 0 0 0 0 0 0 0 0 0 0 0 0 0 0 0 0 0 0 0 0 0 0 0 0 0 0 0 0 0 0 0 0 0 0 0 0 0 0 0 0 0 0 0 0 0 0 0 0 0 0 0 0 0 0 0 0 0 0 0 0 0 0 0 0 0 0 0 0 0
"ENSMUSG00000031344" 0 0 0 0 0 0 0 0 0 0 0 0 0 0 0 0 0 0 0 0 0 0 0 0 0 0 0 0 0 0 0 0 0 0 0 0 0 0 0 0 0 0 0 0 0 0 0 0 0 0 0 0 0 0 0 0 0 0 0 0 0 0 0 0 0 0 0 0 0 0 0 0 0 0 0 0 0 0 0 0 0 0 0 0 0 0
"ENSMUSG00000031347" 0 0 0 308 0 6 377 0 41 34 0 0 797 0 0 2 0 5 1 1 15 1386 0 0 0 159 36 0 1 204 0 0 2 1218 0 0 32 0 432 157 1683 0 1 6 0 0 109 2 1 39 0 0 0 0 6 215 0 0 0 1 0 2 0 1 14 1283 0 0 0 66 0 0 0 197 0 0 0 1 392 1 0 309 1 0 1 0
"ENSMUSG00000031349" 0 0 115 3632 0 0 0 10 1 1 1 239 0 0 0 1 2 210 0 0 0 3 0 0 0 0 0 0 0 1 2184 0 0 0 0 0 949 0 6965 3 565 0 0 1 0 1 2237 1 1 1 0 100 2903 1 0 0 2 2 2 1 2 197 0 0 0 3 0 1 1 0 0 0 2 1 0 774 0 4 2 4 3 5845 3 0 2 0
"ENSMUSG00000031351" 0 0 1 0 0 0 0 0 0 0 0 0 0 0 0 0 0 0 0 0 0 0 0 0 0 0 0 0 0 0 0 0 0 0 0 0 0 0 0 0 0 0 0 0 0 0 0 0 0 0 0 1 0 0 0 0 0 0 0 0 0 0 0 0 0 0 0 0 0 0 0 0 0 0 0 0 0 0 0 0 0 0 0 0 0 0
"ENSMUSG00000031352" 0 0 2 0 1 0 0 0 0 0 1 0 0 0 0 0 0 0 1 0 0 0 0 0 0 0 0 0 0 0 89 0 0 0 0 0 2 0 0 0 57 91 0 0 0 0 0 0 0 1 1 0 0 1 0 0 0 0 0 0 0 0 0 0 0 0 0 31 0 0 0 0 0 0 0 3 0 0 0 0 0 0 0 7 0 0
"ENSMUSG00000031353" 0 1 248 233 0 154 4071 2 0 1 129 0 1388 0 12 0 273 3769 8 338 0 1 339 0 0 0 0 1 1 0 0 0 1216 0 0 0 1602 4 1310 80 0 33 0 0 498 0 320 0 0 0 0 225 1 0 147 3300 1 0 1 0 30 3381 8 272 0 1 1 0 0 0 1 0 0 0 0 10 1 0 3 1 0 1185 2 1 1 625
"ENSMUSG00000031354" 0 0 0 0 0 0 0 0 0 0 0 0 0 0 0 0 0 0 0 0 0 0 0 0 0 0 0 0 0 0 0 0 0 0 0 0 0 0 0 0 0 0 0 0 0 0 0 0 0 0 0 0 0 0 0 0 0 0 0 0 0 0 0 0 0 0 0 0 0 0 0 0 0 0 0 0 0 0 0 0 0 0 0 0 0 0
"ENSMUSG00000031355" 0 0 0 0 0 0 0 0 0 0 0 0 0 0 0 0 0 0 0 0 0 0 0 0 0 0 0 0 0 0 0 0 0 0 0 0 0 0 0 0 0 0 0 0 0 0 0 0 0 0 0 0 0 0 0 0 0 0 0 0 0 0 0 0 0 0 0 0 0 0 0 0 0 0 0 0 0 0 0 0 0 0 0 0 0 0
"ENSMUSG00000031357" 0 0 0 0 0 0 0 1 0 0 0 0 0 0 11 0 0 0 1 0 0 0 1007 0 0 0 0 2 0 0 0 0 47 0 0 0 0 0 0 0 0 0 0 0 0 4 0 87 1 0 0 0 0 0 0 0 0 0 0 0 0 0 1 0 0 0 872 0 0 0 0 0 0 0 0 0 0 0 0 0 0 0 0 0 0 0
"ENSMUSG00000031358" 0 0 0 0 0 0 0 0 0 0 0 0 0 0 0 0 0 1 897 0 0 42 0 0 0 0 0 0 0 733 1091 0 20 0 0 0 1 0 1 0 0 0 0 0 0 0 59 1 0 1 0 0 0 0 0 0 0 0 1 0 0 1 839 0 0 0 0 0 1 0 0 0 0 695 1 1 0 0 2 371 5 1 0 0 1 0
"ENSMUSG00000031360" 0 1 8 1 4161 6315 2 3326 3 1 1 40 0 0 0 979 12 1 4 1 0 4 0 0 0 0 529 187 2 1 1 0 0 1 0 0 6788 0 1482 67 2 0 1867 0 663 19 0 50 0 357 1 9 4 3667 5516 5 3005 5 1 832 11 1 6 2 1 1 0 0 171 1 2 1 0 1 1 5582 0 4 994 3 5 1287 64 0 40 1
"ENSMUSG00000031362" 0 0 10 3 0 4 0 0 0 62 0 7 0 0 74 2 20 0 32 8 27 180 2 9 0 0 0 45 16 165 97 0 0 0 0 2 3 358 0 12 9 0 0 0 0 0 50 10 15 0 131 7 3 0 0 0 0 0 55 2 20 0 1 0 27 113 3 0 0 0 2 0 0 134 0 0 299 2 0 0 16 0 12 86 8 0
"ENSMUSG00000031364" 0 0 0 0 0 0 0 0 0 0 0 0 0 0 0 0 0 0 0 0 0 0 0 0 0 0 0 0 0 0 0 0 0 0 0 0 0 0 0 0 0 0 0 0 0 0 0 0 0 0 0 0 0 0 0 0 0 0 0 0 0 0 0 0 0 0 0 0 0 0 0 0 0 0 0 0 0 0 0 0 0 0 0 0 0 0
"ENSMUSG00000031365" 0 0 74 0 0 0 0 2 0 1 0 0 0 0 3 5232 2 0 2 2 442 1 0 0 0 3 0 0 0 1 0 0 0 0 0 0 1 0 1 0 0 0 107 0 1 0 0 3063 0 27 0 70 0 0 0 0 1 0 2 3869 3 0 2 2 346 1 0 1777 0 0 1 0 3 1 0 1 0 0 0 0 0 0 0 1 0 0
"ENSMUSG00000031367" 0 0 2 0 0 0 0 0 0 0 0 0 0 0 0 7 0 0 0 15 0 0 2 0 0 0 0 0 0 0 0 0 0 0 0 0 7 0 35 9 0 0 0 0 1 0 1 0 0 0 0 2 0 0 0 0 0 0 0 7 0 0 0 0 0 0 4 0 0 0 0 0 0 0 0 7 0 0 0 0 0 0 0 0 0 0
"ENSMUSG00000031370" 0 0 2103 0 618 13 68 1 0 0 1355 1157 0 0 41 10 0 1544 39 64 1079 0 21 0 0 0 1 0 0 2 0 2824 0 0 0 31 0 0 0 0 1427 0 1 0 0 1 0 0 0 0 0 1792 1 536 13 2 1 0 0 8 0 0 35 1 952 0 0 0 0 0 0 0 0 0 1 1 0 0 561 0 0 0 0 0 0 0
"ENSMUSG00000031371" 0 0 0 0 0 0 0 0 3 0 0 0 1 0 0 1 0 36 0 0 0 0 0 0 0 0 0 0 0 0 0 0 0 0 0 0 1 1 3 0 1 1 557 415 0 0 0 2 0 0 0 0 0 0 0 0 0 0 0 1 0 0 0 0 0 0 0 0 0 0 0 0 583 0 0 1 1 0 0 0 1 3 0 1 0 0
"ENSMUSG00000031372" 0 0 0 0 0 0 0 0 0 0 0 0 0 0 0 0 0 0 0 0 0 0 0 0 0 0 0 0 0 0 0 0 0 0 0 0 0 0 0 0 0 0 0 0 0 0 0 0 0 0 0 0 0 0 0 0 0 0 0 0 0 0 0 0 0 0 0 0 0 0 0 0 0 0 0 0 0 0 0 0 0 0 0 0 0 0
"ENSMUSG00000031373" 0 0 1 0 0 0 0 0 0 2 0 0 0 0 0 0 0 0 2 0 0 0 0 0 0 0 0 0 0 0 0 0 0 0 0 10 0 0 0 0 0 0 0 0 0 0 0 0 0 18 0 1 0 0 0 0 0 0 2 0 0 0 1 0 0 0 0 735 0 0 0 0 0 0 0 0 0 0 0 0 0 0 0 0 0 1
"ENSMUSG00000031374" 0 0 0 0 0 0 0 0 0 0 0 0 0 0 0 0 0 0 0 0 0 0 0 0 0 0 0 0 0 0 0 0 0 0 0 0 0 0 0 0 0 0 0 0 0 0 0 0 0 0 0 0 0 0 0 0 0 0 0 0 0 0 0 0 0 0 0 0 0 0 0 1 0 0 0 0 0 0 0 0 0 0 0 0 0 0
"ENSMUSG00000031375" 0 0 0 0 0 0 0 0 0 0 0 0 0 0 0 0 0 0 0 0 0 0 0 0 0 0 0 0 0 0 0 0 0 0 0 0 0 0 0 0 0 0 0 0 0 0 0 0 0 0 0 0 0 0 0 0 0 0 0 0 0 0 0 0 0 0 0 0 0 0 0 0 0 0 0 0 0 0 0 0 0 0 0 0 0 0
"ENSMUSG00000031376" 0 0 0 0 0 0 0 0 0 0 0 0 0 0 0 0 0 0 0 0 0 0 0 0 0 0 0 0 0 0 0 0 0 0 0 0 0 0 0 0 0 0 0 0 0 0 0 0 0 0 0 0 0 0 0 0 0 0 0 0 0 0 0 0 0 0 0 0 0 0 0 0 0 0 0 0 0 0 0 0 0 0 0 0 0 0
"ENSMUSG00000031377" 0 0 0 0 0 0 0 0 0 0 0 0 0 0 0 0 0 0 0 0 0 0 0 0 0 0 0 0 0 0 0 0 0 0 0 0 0 0 0 0 0 0 0 0 0 0 0 0 0 0 0 0 0 0 0 0 0 0 0 0 0 0 0 0 0 0 0 0 0 0 0 0 0 0 0 0 0 0 0 0 0 0 0 0 0 0
"ENSMUSG00000031378" 0 0 0 1329 0 0 0 0 1 0 0 0 0 0 0 0 0 0 0 0 1 0 0 0 0 0 0 0 0 0 0 0 0 0 0 0 0 0 0 0 0 0 0 0 0 1 0 0 0 0 1 0 0 0 0 0 0 0 0 0 0 0 0 0 0 0 0 0 0 0 0 0 0 0 0 0 0 0 0 0 0 0 0 0 0 0
"ENSMUSG00000031379" 0 0 0 0 0 0 0 0 0 0 0 0 0 0 0 0 0 0 0 0 0 0 0 0 0 0 0 0 0 0 0 0 0 0 0 0 0 0 0 0 0 0 0 0 0 0 0 0 0 0 0 0 0 0 0 0 0 0 0 0 0 0 0 0 0 0 0 0 0 0 0 0 0 0 0 0 0 0 0 0 0 0 0 0 0 0
"ENSMUSG00000031380" 0 0 0 0 0 0 0 0 0 0 0 0 0 0 0 1 0 0 0 0 0 0 0 0 0 0 0 0 0 0 0 0 0 0 0 0 0 0 0 0 0 0 0 0 0 0 0 0 0 0 0 0 0 0 0 0 0 0 0 1 0 0 0 0 0 0 0 0 0 0 0 0 0 0 0 0 0 0 0 0 0 0 0 0 0 0
"ENSMUSG00000031381" 0 0 0 0 0 0 0 0 0 0 0 0 0 0 0 0 1 1 2 2699 0 0 1 0 0 0 0 0 0 0 0 0 0 0 0 0 1 0 0 0 0 0 0 0 0 0 0 0 0 0 0 0 0 0 0 0 0 0 0 0 1 1 2 2380 0 0 1 0 0 0 0 0 0 0 0 1 0 0 0 0 5 0 0 0 0 0
"ENSMUSG00000031382" 0 0 0 0 0 0 0 0 0 0 0 0 0 0 0 0 0 0 0 0 0 0 0 0 0 0 0 0 0 0 0 0 0 0 0 0 0 0 0 0 0 0 0 0 0 0 0 0 0 0 0 0 0 0 0 0 0 0 0 0 0 0 0 0 0 0 0 0 0 0 0 0 0 0 0 0 0 0 0 0 0 0 0 0 0 0
"ENSMUSG00000031383" 0 0 0 5 0 0 0 0 0 0 0 0 0 0 0 0 0 0 0 0 0 0 0 0 0 0 0 0 0 0 0 0 0 0 0 0 0 0 0 0 0 0 0 0 0 0 0 0 0 0 0 0 4 0 0 0 0 0 0 0 0 0 0 0 0 0 0 0 0 0 0 0 0 0 0 0 0 0 0 0 0 0 0 0 0 0
"ENSMUSG00000031384" 0 0 0 0 0 0 0 0 0 0 0 0 0 0 0 0 0 0 0 0 0 0 0 0 0 0 0 0 0 0 0 0 0 0 0 0 0 0 0 0 0 0 0 0 0 0 0 0 0 0 0 0 0 0 0 0 0 0 0 0 0 0 0 0 0 0 0 0 0 0 0 0 0 0 0 0 0 0 0 0 0 0 0 0 0 0
"ENSMUSG00000031385" 0 0 1 0 0 0 0 0 0 0 0 0 0 0 0 0 0 0 0 0 0 0 0 0 0 0 0 0 0 0 0 0 0 0 0 0 0 0 0 0 0 0 0 0 0 0 0 0 0 0 0 1 0 0 0 0 0 0 0 0 0 0 0 0 0 0 0 0 0 0 0 0 0 0 0 0 0 0 0 0 0 0 0 0 0 0
"ENSMUSG00000031386" 0 0 9 121 0 0 236 1 0 154 0 95 0 0 0 100 1 0 666 1 23 19 13 0 0 0 50 3334 0 960 246 1 0 0 0 0 990 1 29 167 23 0 1 74 2 1 0 1 0 1 0 11 106 0 0 217 1 0 142 93 1 0 0 1 23 0 0 0 0 269 0 0 124 913 0 888 0 0 0 0 0 33 141 0 1 979
"ENSMUSG00000031387" 0 0 0 0 0 0 0 0 0 0 0 0 0 0 0 1 0 0 0 0 0 0 0 0 0 0 0 0 0 0 0 0 9 0 0 0 0 0 0 0 0 0 0 0 1 0 0 0 0 0 0 0 0 0 0 0 0 0 0 1 0 0 0 0 0 0 0 0 0 0 0 0 0 0 0 0 0 0 0 0 0 0 0 0 0 0
"ENSMUSG00000031388" 0 1 1 1594 0 748 467 0 2 2 64 0 0 0 113 171 0 0 1 985 36 0 0 372 0 0 0 0 795 78 0 0 12 0 0 0 5 1 59 2 1 13 0 0 0 1 61 3 0 0 0 1 1340 0 667 0 1 1 0 162 1 0 2 864 31 0 1 0 0 0 572 1 0 0 0 4 1 0 1 0 0 5 0 0 4 0
"ENSMUSG00000031389" 0 0 3 0 0 18 2 1317 1 6 0 0 0 0 0 2 2 1290 0 1 4 4 1 657 0 1 15 2746 0 2 574 1 2198 1 0 0 4 21 92 3 8 1 0 1 0 3 2 5360 0 0 1 3 0 0 2 1 1158 2 6 4 1 1161 0 1 5 6 1 3651 1 1 0 51 0 0 1 4 1 0 0 0 0 86 1 913 4870 0
"ENSMUSG00000031390" 0 0 0 0 0 0 0 0 0 0 0 0 0 0 0 0 0 0 0 0 0 0 0 0 0 0 0 0 0 0 0 0 0 0 0 0 0 0 0 0 0 0 0 0 0 0 0 0 0 0 0 0 0 0 0 0 0 0 0 0 0 0 0 0 0 0 0 0 0 0 0 0 0 0 0 0 0 0 0 0 0 0 0 0 0 0
"ENSMUSG00000031391" 0 0 1 0 0 0 0 0 0 0 0 36 0 0 0 0 0 0 0 3 0 0 0 0 0 0 0 0 0 0 0 0 0 0 0 0 0 0 0 0 0 0 143 0 0 0 0 0 0 0 0 1 0 0 0 0 0 0 0 0 0 0 0 1 0 0 0 0 0 0 0 0 0 0 0 0 0 0 0 0 0 0 0 0 0 0
"ENSMUSG00000031392" 0 0 0 2 1 0 0 85 0 2 0 85 462 1 514 2069 127 0 0 0 0 82 136 0 0 351 310 7 0 1 1 0 0 0 0 5 3 20 548 1 40 1 1274 0 1 0 0 142 0 2 398 0 1 1 0 0 0 0 2 1635 2 0 0 0 0 0 1 1594 0 1 0 3 2 1 1 3 20 749 1 337 0 0 1 0 0 0
"ENSMUSG00000031393" 0 0 0 0 0 10 0 0 0 125 0 7 217 109 2 0 0 0 17 0 1 0 0 0 0 0 0 51 0 1 0 0 0 26 0 1 83 0 0 67 0 0 15 0 0 98 2 0 0 0 0 0 0 0 10 0 0 0 119 0 0 0 1 0 1 0 0 2 40 74 0 0 1 0 0 76 0 0 0 0 0 0 0 0 0 0
"ENSMUSG00000031394" 0 0 0 0 0 0 0 0 0 0 0 0 0 0 0 0 0 0 0 0 0 0 0 0 0 0 0 0 0 0 0 0 0 0 0 0 0 0 0 0 0 0 0 0 0 0 0 0 0 0 0 0 0 0 0 0 0 0 0 0 0 0 0 0 0 0 0 0 0 0 0 0 0 0 0 0 0 0 0 0 0 0 0 0 0 0
"ENSMUSG00000031397" 0 0 0 0 0 0 1 0 0 0 0 0 0 0 0 0 0 0 0 0 1 0 0 0 0 0 0 1 0 1 0 0 0 0 197 0 0 3 0 0 0 0 0 0 0 0 0 666 0 0 0 0 1 0 0 1 0 0 0 0 0 0 0 0 1 0 0 1 1 1 0 0 2672 1 0 0 4 0 0 0 1 0 0 1 579 0
"ENSMUSG00000031398" 0 0 0 0 0 0 0 0 0 0 0 0 33 0 0 0 0 0 0 0 0 0 0 0 0 0 0 0 13 0 0 0 0 0 0 0 0 0 0 0 0 0 0 0 0 0 0 0 0 0 0 0 0 0 0 0 0 0 0 0 0 0 0 0 0 0 0 0 0 0 0 0 0 0 0 0 0 0 0 0 0 0 0 0 0 0
"ENSMUSG00000031399" 0 0 1 0 425 0 1 1210 0 0 0 0 0 0 0 0 0 0 0 0 0 0 0 0 0 0 0 0 0 0 0 0 0 0 0 0 0 0 236 0 0 0 0 0 0 0 0 0 0 0 0 2 0 377 0 1 1128 0 0 0 0 0 0 0 1 0 0 0 0 0 0 0 0 0 0 0 0 0 0 0 0 0 0 0 0 0
"ENSMUSG00000031400" 0 0 0 248 0 13 0 0 0 1 0 0 0 1 0 0 0 0 0 0 0 0 0 509 0 0 1 0 0 0 6 0 9 0 0 0 0 0 31 0 0 0 0 0 0 0 0 1845 0 0 0 0 0 0 11 0 0 0 0 0 0 0 0 0 0 0 0 0 0 0 0 0 0 0 0 0 0 0 0 0 0 31 0 0 0 0
"ENSMUSG00000031402" 0 0 6 0 600 1 0 0 0 1456 1 0 0 0 0 0 0 0 0 8 2 1 0 0 0 1629 1 0 0 21 0 26 17 0 0 0 1 0 0 0 1842 0 0 0 0 0 0 0 0 0 0 6 0 0 0 0 0 0 1286 0 0 0 0 7 2 0 0 0 0 109 0 0 0 0 0 0 1 0 0 0 0 0 0 1 0 20
"ENSMUSG00000031403" 0 0 28 2 4401 218 254 1 1 2 0 0 0 2414 1 53 1687 568 887 2 558 402 0 0 1 591 1 0 0 36 91 0 1 211 2 3546 28 0 0 20 0 1 0 0 0 0 0 0 0 3 2 6 2 3771 195 4 1 1 0 48 0 3 0 2 493 356 0 2 0 0 0 0 0 37 0 0 1 0 1 0 9 0 0 1825 0 0
"ENSMUSG00000031409" 0 0 0 0 0 0 0 0 0 0 0 0 0 0 0 0 0 0 0 0 0 0 0 0 0 0 0 0 0 0 0 0 0 0 0 0 0 0 0 0 0 0 0 0 0 0 0 0 0 0 0 0 0 0 0 0 0 0 0 0 0 0 0 0 0 0 0 0 0 0 0 0 0 0 0 0 0 0 0 0 0 0 0 0 0 0
"ENSMUSG00000031410" 0 0 0 0 0 0 0 0 0 0 0 0 0 0 0 0 0 0 0 0 0 0 0 0 0 0 0 0 0 0 0 0 0 0 0 0 0 0 0 0 0 0 0 0 0 0 0 0 0 0 0 0 0 0 0 0 0 0 0 0 0 0 0 0 0 0 0 0 0 0 0 0 0 0 0 0 0 0 0 0 0 0 0 0 0 0
"ENSMUSG00000031411" 0 0 0 0 0 0 0 0 0 0 0 0 0 0 0 0 0 0 0 0 0 0 0 0 0 0 0 0 0 0 0 0 0 0 0 0 0 0 0 0 0 0 0 0 0 0 0 0 0 0 0 0 0 0 0 0 0 0 0 0 0 0 0 0 0 0 0 0 0 0 0 0 0 0 0 0 0 0 0 0 0 0 0 0 0 0
"ENSMUSG00000031422" 0 0 10 1 1 236 3425 0 2 383 0 1562 3 0 0 0 0 0 259 1 0 1 639 0 0 0 0 1 8 775 0 0 0 6 0 0 5 335 987 0 1 0 0 0 1 35 0 64 0 283 25 11 1 1 0 2813 0 2 291 0 0 0 3 3 0 0 586 5 0 0 8 0 0 440 0 5 0 1 0 3 1 21 0 5 0 0
"ENSMUSG00000031424" 0 0 0 0 0 0 0 0 0 0 0 0 0 0 0 0 0 0 0 0 0 0 0 0 0 0 0 0 0 0 0 0 0 0 0 0 0 0 0 0 0 0 0 0 0 0 0 0 0 0 0 0 0 0 0 0 0 0 0 0 0 0 0 0 0 0 0 0 0 0 0 0 0 0 0 0 0 0 0 0 0 0 0 0 0 0
"ENSMUSG00000031425" 0 0 0 0 0 0 0 0 0 0 0 0 0 0 0 0 0 0 0 0 0 0 0 0 0 0 0 0 0 0 0 0 0 0 0 0 0 0 0 0 0 0 0 0 0 0 0 0 0 0 0 0 0 0 0 0 0 0 0 0 0 0 0 0 0 0 0 0 0 0 0 0 0 0 0 0 0 0 1 0 0 0 0 0 0 0
"ENSMUSG00000031428" 0 0 0 1 0 0 2 0 0 784 0 0 0 0 0 0 0 0 0 0 1 0 0 0 0 0 0 1 1 0 0 0 140 1576 0 0 112 0 342 1 0 0 0 0 0 0 2 11 0 36 0 0 1 0 0 2 0 0 0 0 0 0 0 0 0 0 0 0 1 85 0 0 0 0 0 102 0 0 2 2 1736 324 1 0 11 0
"ENSMUSG00000031429" 0 0 1 1 1 32 0 1 0 0 456 283 0 0 0 0 2 2 942 469 1 1480 1 0 0 174 0 1 0 839 2089 0 0 710 0 0 0 43 0 0 0 0 1479 3 0 1 0 0 1 54 0 2 0 0 0 0 0 0 0 0 2 2 0 1 2 1318 1 1 1 0 0 1 0 774 0 0 0 0 0 0 0 1 0 0 0 0
"ENSMUSG00000031430" 0 0 0 0 0 0 0 0 0 0 0 0 0 0 0 0 0 0 0 0 0 0 0 0 0 0 0 0 0 0 0 0 0 0 0 0 0 0 0 0 0 0 0 0 0 0 0 0 0 0 0 0 0 0 0 0 0 0 0 0 0 0 0 0 0 0 0 0 0 0 0 0 0 0 0 0 0 0 0 0 0 0 0 0 0 0
"ENSMUSG00000031431" 0 0 1 801 0 3 99 0 1 3 0 0 0 1 133 5026 27 2 2 100 1 3 5916 0 0 0 0 86 2 1244 2 259 0 1177 100 2 0 5774 1 235 1352 1 0 0 0 0 0 60 592 4327 0 2 347 0 2 107 0 0 3 4288 1 2 2 87 5 2 7 0 78 0 3 0 0 0 0 0 4993 1 3 1138 3 0 0 3109 59 5
"ENSMUSG00000031432" 0 0 0 0 0 2 1 613 0 0 0 0 0 0 23 4 0 0 0 0 0 41 0 0 0 0 0 0 0 0 0 0 0 0 0 0 0 5 0 0 0 0 0 0 1 0 2 0 0 0 184 0 0 0 0 1 576 0 0 4 0 0 0 0 0 0 0 1 0 0 0 0 0 0 0 0 0 0 24 0 0 0 0 0 0 74
"ENSMUSG00000031433" 0 0 0 0 0 0 0 0 0 0 0 0 0 0 0 0 0 0 0 0 1 0 0 0 0 642 0 0 0 0 0 0 0 0 0 0 1 0 0 0 0 0 252 0 0 0 0 0 0 0 0 0 0 0 0 0 0 1 0 0 0 0 0 0 1 0 0 0 0 0 0 0 0 0 0 1 0 709 1 0 0 0 0 1 0 0
"ENSMUSG00000031434" 0 0 0 0 0 0 0 0 0 0 0 0 0 0 0 0 0 0 0 0 0 0 0 0 0 0 0 0 0 0 0 0 0 0 0 0 1 0 0 0 0 0 0 0 0 0 0 0 0 0 0 0 0 0 0 0 0 0 0 0 0 0 0 0 0 0 0 0 0 0 0 0 0 0 0 1 0 0 0 0 0 0 0 0 0 0
"ENSMUSG00000031438" 0 0 0 0 0 0 180 0 0 0 0 0 0 0 0 0 0 0 0 0 0 0 0 0 0 0 0 0 0 0 0 0 0 0 0 0 0 0 0 0 0 0 0 0 0 0 0 0 0 0 0 0 0 0 0 164 0 0 0 0 0 0 0 0 0 0 0 0 0 0 0 0 0 0 0 0 0 0 0 407 0 0 0 0 0 0
"ENSMUSG00000031441" 1 0 0 0 0 1 321 0 0 0 0 0 581 0 1 1 1895 1 2373 0 0 1 3 127 0 0 0 0 0 0 0 0 0 1 0 0 0 1 0 79 0 31 0 0 0 0 0 66 0 0 1 0 0 0 1 298 0 0 0 2 1540 1 346 0 0 1 3 0 0 0 0 1 0 0 0 1 1 0 0 1 0 0 77 0 67 0
"ENSMUSG00000031442" 0 0 0 0 0 0 0 0 0 0 0 0 0 0 0 0 0 0 0 0 0 0 0 0 0 0 0 0 0 0 0 0 0 0 0 0 0 0 0 0 0 0 0 0 0 0 0 0 0 0 0 0 0 0 0 0 0 0 0 0 0 0 0 0 0 0 0 0 0 0 0 0 0 0 0 0 0 0 0 0 0 0 0 0 0 0
"ENSMUSG00000031443" 0 0 0 0 0 0 0 0 0 0 0 0 0 0 0 0 0 0 0 0 0 0 0 0 0 0 0 0 0 0 0 0 0 0 0 0 0 0 0 0 0 0 0 0 0 0 0 0 0 0 0 0 0 0 0 0 0 0 0 0 0 0 0 0 0 0 0 0 0 0 0 0 0 0 0 0 0 0 0 0 0 0 0 0 0 0
"ENSMUSG00000031444" 0 0 0 0 0 0 0 0 0 0 0 0 0 0 0 0 0 0 0 0 0 0 0 0 0 0 0 0 0 0 0 0 0 0 0 0 0 0 0 0 0 0 0 0 0 0 0 0 0 0 0 0 0 0 0 0 0 0 0 0 0 0 0 0 0 0 0 0 0 0 0 0 0 0 0 0 0 0 0 0 0 0 0 0 0 0
"ENSMUSG00000031445" 0 0 0 0 0 0 0 0 0 0 0 0 0 0 0 0 9 0 0 0 0 0 0 0 0 0 0 0 0 0 0 0 0 0 0 0 0 0 0 0 0 0 0 4 0 0 0 0 0 0 0 0 0 0 0 0 0 0 0 0 0 0 0 0 0 0 0 0 0 0 0 0 0 0 0 0 0 0 0 0 0 0 0 0 0 0
"ENSMUSG00000031446" 0 0 0 1 0 231 0 0 0 0 0 0 0 0 294 0 1 9 0 0 0 0 0 0 0 0 74 3 0 0 0 0 0 0 0 1 2 359 0 0 2787 0 0 0 1 0 0 1 0 0 0 0 1 0 0 0 0 0 0 0 1 8 0 0 0 0 0 0 0 0 0 0 0 0 0 1 0 765 0 1 0 0 0 0 0 0
"ENSMUSG00000031447" 0 0 28 0 0 0 0 0 0 1 0 1 4 0 0 0 1 292 1 3 0 5 446 0 0 0 0 1 5 1 0 0 0 0 278 0 779 0 124 50 0 1 0 0 0 209 0 9 0 0 0 23 0 0 0 0 0 0 1 0 0 0 0 3 0 5 0 2934 1 1 5 1 7 1 0 1 0 49 0 0 0 25 0 0 0 0
"ENSMUSG00000031448" 0 0 0 0 0 0 0 0 0 0 0 0 0 0 0 0 0 0 0 0 0 0 0 0 0 0 0 0 0 0 0 0 0 0 0 0 0 0 0 0 0 0 0 0 0 0 0 0 0 0 0 0 0 0 0 0 0 0 0 0 0 0 0 0 0 0 0 0 0 0 0 0 0 0 0 0 0 0 0 0 0 0 0 0 0 0
"ENSMUSG00000031449" 0 0 0 0 0 0 0 0 0 0 0 0 0 0 0 0 0 0 0 0 0 0 0 0 0 0 0 1 0 0 0 0 0 0 0 0 0 0 0 0 0 0 0 0 0 0 0 0 0 0 0 0 0 0 0 0 0 0 0 0 0 0 0 0 0 0 0 0 1 0 0 0 0 0 0 0 0 0 0 0 0 0 0 0 0 0
"ENSMUSG00000031450" 0 0 0 0 0 0 0 0 0 0 0 0 0 0 0 0 0 0 0 0 0 0 0 0 0 0 0 0 0 0 0 0 0 0 0 0 0 0 0 0 0 0 0 0 0 0 0 0 0 0 0 0 0 0 0 0 0 0 0 0 0 0 0 0 0 0 0 0 0 0 0 0 0 0 0 0 0 0 0 0 0 0 0 0 0 0
"ENSMUSG00000031451" 0 0 0 0 0 0 0 0 0 0 0 0 0 0 0 0 0 0 0 0 0 0 0 0 0 0 0 0 0 0 0 0 0 0 0 0 0 0 0 0 0 0 0 0 0 0 0 0 0 0 0 0 0 0 0 0 0 0 0 0 0 0 0 0 0 0 0 0 0 0 0 0 0 0 0 0 0 0 0 0 0 0 0 0 0 0
"ENSMUSG00000031452" 0 0 0 0 0 0 0 0 0 0 0 0 0 0 0 0 0 0 0 0 0 0 0 0 0 0 0 0 0 0 0 0 0 0 0 0 0 0 0 0 0 0 0 0 0 0 0 0 0 0 0 0 0 0 0 0 0 0 0 0 0 0 0 0 0 0 0 0 0 0 0 0 0 0 0 0 0 0 0 0 0 0 0 0 0 0
"ENSMUSG00000031453" 3979 0 484 2 2 1 186 83 0 0 0 0 0 0 0 94 14 45 1452 3 4 4 79 0 0 0 0 1 442 549 821 503 0 389 0 202 2 2 0 25 1056 720 149 30 0 0 6 2926 0 0 8 429 2 2 1 176 78 0 0 89 0 37 1309 2 2 4 0 1356 1 0 350 0 0 2 769 0 0 32 0 2 1 0 0 0 0 2
"ENSMUSG00000031458" 0 0 0 0 0 0 0 0 0 0 0 0 0 0 0 0 0 0 49 0 0 0 0 0 0 0 0 0 0 0 0 0 0 0 0 0 0 0 0 0 0 0 0 0 0 0 0 0 0 0 0 0 0 0 0 0 0 0 0 0 0 0 46 0 0 0 0 0 0 0 0 0 0 0 0 0 0 0 0 0 0 0 0 0 0 0
"ENSMUSG00000031461" 0 0 0 0 0 0 0 0 0 0 0 0 0 0 0 0 0 0 0 0 0 0 0 0 0 0 0 0 0 0 0 0 0 0 0 0 0 0 0 0 0 0 0 0 0 0 0 0 0 0 0 0 0 0 0 0 0 0 0 0 0 0 0 0 0 0 0 0 0 0 0 0 0 0 0 0 0 0 0 0 0 0 0 0 0 0
"ENSMUSG00000031465" 0 0 0 0 0 0 0 0 0 0 0 0 0 0 0 0 0 0 0 0 0 0 0 0 0 0 0 0 0 0 0 0 0 0 0 0 0 0 1 0 330 0 0 0 0 0 0 0 0 0 29 0 0 0 0 0 0 0 0 0 0 0 0 0 0 0 0 0 0 0 0 0 1 0 0 0 0 0 0 0 0 0 0 0 0 0
"ENSMUSG00000031467" 0 0 1 3 4663 1 0 0 1 419 0 0 0 0 0 1 3409 1 0 1 0 288 2 1 0 0 0 0 1 0 0 57 0 0 0 0 9 0 0 0 0 0 1 0 0 0 0 0 0 0 13 1 5 4023 3 3 2 4 340 2 2914 1 0 1 0 1 2 0 0 0 1 0 0 0 0 0 0 0 1 13 0 0 0 0 1 1
"ENSMUSG00000031471" 0 0 0 0 0 0 0 0 0 0 0 0 0 0 0 0 0 0 0 0 0 0 0 0 0 0 0 0 0 0 0 0 0 0 0 0 0 0 0 0 0 0 0 0 0 0 0 0 0 0 0 0 0 0 0 0 0 0 0 0 0 0 0 0 0 0 0 0 0 0 0 0 0 0 0 0 0 0 0 0 0 0 0 0 0 0
"ENSMUSG00000031478" 0 0 0 0 0 0 0 0 0 0 0 0 0 0 0 0 0 0 0 0 0 0 0 0 0 0 0 0 1 0 0 0 0 0 0 0 525 0 0 0 0 0 0 0 0 0 1622 0 0 0 0 0 0 0 0 0 0 0 0 0 0 0 0 0 0 0 0 0 0 0 1 0 0 0 0 54 0 0 0 0 0 0 0 0 0 0
"ENSMUSG00000031479" 0 0 2 5 0 0 19 3 15 166 0 104 0 1465 0 0 0 0 1587 0 0 0 4 0 0 41 9 1 666 0 0 0 0 0 0 69 546 0 4412 1151 0 2167 181 113 0 3 556 121 1 3454 0 1 3 0 0 1 3 1 154 2 1 0 1417 1 0 1 4 2021 1 0 578 1 1 0 1 356 2 5 0 572 0 3746 957 1 0 0
"ENSMUSG00000031480" 0 0 0 0 0 0 0 0 0 0 0 0 0 0 0 0 0 0 0 0 0 0 0 0 0 0 0 0 0 0 0 0 0 0 0 0 0 0 0 0 0 0 0 0 0 0 0 0 0 0 0 0 0 0 0 0 0 0 0 0 0 0 0 0 0 0 0 0 0 0 0 0 0 0 0 0 0 0 0 0 0 0 0 0 0 0
"ENSMUSG00000031481" 0 0 0 0 0 0 0 0 0 0 0 0 0 0 0 0 0 0 0 0 0 0 0 0 0 0 0 0 0 0 0 0 0 0 0 0 0 0 0 0 0 0 0 0 0 0 0 0 0 0 0 0 0 0 0 0 0 0 0 0 0 0 0 0 0 0 0 0 0 0 0 0 0 0 0 0 0 0 0 0 0 0 0 0 0 0
"ENSMUSG00000031482" 0 0 0 0 0 0 0 0 0 0 0 0 0 192 0 0 0 0 0 0 1 0 0 0 0 0 0 0 1 0 0 0 0 0 0 0 0 0 0 0 0 0 0 0 0 0 0 0 0 0 0 0 0 0 0 0 0 0 0 0 0 0 0 0 1 0 0 0 0 0 1 0 0 0 0 0 0 0 1 0 0 0 0 1008 0 0
"ENSMUSG00000031483" 0 0 0 0 0 0 0 0 0 0 0 0 81 0 0 0 1 0 0 0 0 0 0 0 0 0 0 0 0 0 0 0 0 0 0 0 0 0 0 0 0 0 0 12 0 0 0 0 0 0 0 0 0 0 0 0 0 0 0 0 1 0 0 0 0 0 0 0 0 0 0 0 0 0 0 0 0 0 32 0 0 0 0 0 0 0
"ENSMUSG00000031485" 0 1 0 0 0 0 0 0 0 0 0 0 0 0 0 0 0 0 0 0 0 0 0 0 0 0 0 11 0 0 0 0 1 0 0 0 0 0 0 0 0 0 0 3794 0 0 0 0 0 0 0 0 0 0 0 0 0 0 0 0 0 0 0 0 0 0 0 0 12 0 0 0 0 0 0 0 0 0 0 0 12 0 0 0 0 165
"ENSMUSG00000031486" 5 0 0 0 0 0 0 0 0 0 0 0 0 0 0 0 0 0 0 0 0 0 1 0 0 0 0 0 0 0 0 0 0 0 0 0 0 0 0 0 0 0 0 2 0 0 0 0 0 0 0 0 0 0 0 0 0 0 0 0 0 0 0 0 0 0 0 0 0 0 0 0 0 0 0 0 0 0 0 0 0 0 0 0 0 0
"ENSMUSG00000031487" 23 0 0 0 0 0 0 0 0 0 0 0 0 0 0 0 0 0 0 0 0 0 0 0 0 0 0 0 0 0 0 0 1 0 328 0 0 0 0 0 0 0 0 0 0 0 0 0 0 0 0 0 0 0 0 0 0 0 0 0 0 0 0 0 0 0 0 0 0 0 0 0 0 0 0 0 0 0 0 0 0 0 0 0 0 0
"ENSMUSG00000031488" 0 0 0 0 0 1 0 3 0 0 0 0 0 0 0 0 0 178 0 564 0 0 1 0 0 0 0 1 0 1 142 0 0 55 0 0 0 0 0 0 0 5 19 1 0 0 125 0 3 0 0 0 0 0 1 0 4 0 0 0 2 150 0 446 0 0 1 0 0 1 0 0 0 1 0 0 0 0 0 0 0 0 0 0 0 0
"ENSMUSG00000031489" 0 0 0 0 0 0 0 0 0 0 0 0 0 0 0 0 0 0 0 0 0 0 0 0 0 0 0 0 0 0 0 0 0 0 0 0 0 0 0 0 0 0 0 0 0 0 0 0 0 0 0 0 0 0 0 0 0 0 0 0 0 0 0 0 0 0 0 0 0 0 0 0 0 0 0 0 0 0 0 0 0 0 0 1 0 0
"ENSMUSG00000031490" 0 0 0 0 0 0 0 0 0 0 0 0 0 0 0 0 99 0 0 0 0 0 0 0 0 0 0 0 0 0 0 0 0 0 0 0 0 0 0 0 0 0 0 0 0 0 0 162 0 0 0 0 0 0 0 0 0 0 0 0 94 0 0 0 0 0 0 0 0 0 0 0 0 0 0 0 0 0 0 0 0 0 0 0 155 0
"ENSMUSG00000031491" 0 0 0 0 0 0 0 0 0 0 0 0 0 0 0 0 0 0 0 0 0 0 0 0 0 0 0 0 0 0 0 0 0 0 0 0 0 0 0 0 0 0 0 0 0 0 0 0 0 0 0 0 0 0 0 0 0 0 0 0 0 0 0 0 0 0 0 0 0 0 0 0 0 0 0 0 0 0 0 0 0 0 0 0 0 0
"ENSMUSG00000031492" 0 0 0 0 0 0 0 0 0 0 0 0 0 0 0 0 0 0 0 0 0 0 0 0 0 0 0 0 0 0 0 0 0 0 0 0 0 0 0 0 0 0 0 0 0 0 0 0 0 0 0 0 0 0 0 0 0 0 0 0 0 0 0 0 0 0 0 0 0 0 0 0 0 0 0 0 0 0 0 0 0 0 0 0 0 0
"ENSMUSG00000031493" 0 0 0 0 0 0 0 0 0 0 0 0 0 0 0 0 0 0 0 0 0 0 0 0 0 0 0 0 0 0 0 0 0 0 0 0 0 0 0 0 0 0 0 0 0 0 0 0 0 0 0 0 0 0 0 0 0 0 0 0 0 0 0 0 0 0 0 0 0 0 0 0 0 0 0 0 0 0 0 0 0 0 0 0 0 0
"ENSMUSG00000031494" 0 0 0 0 0 0 0 0 0 0 0 0 0 0 0 0 0 0 0 0 0 0 0 0 0 0 0 0 0 0 0 0 0 0 0 0 0 0 0 0 0 0 0 0 0 0 0 0 0 0 0 0 0 0 0 0 0 0 0 0 0 0 0 0 0 0 0 0 0 0 0 0 0 0 0 0 0 0 0 0 0 0 0 0 0 0
"ENSMUSG00000031495" 0 0 0 0 0 0 0 0 0 0 0 0 0 0 0 0 0 0 0 0 0 0 0 0 0 0 0 0 0 0 0 0 0 0 0 0 0 0 0 0 0 0 0 0 0 0 0 0 0 0 0 0 0 0 0 0 0 0 0 0 0 0 0 0 0 0 0 0 0 0 0 0 0 0 0 0 0 0 0 0 0 0 0 0 0 0
"ENSMUSG00000031497" 0 0 0 0 0 0 0 0 0 0 0 0 0 0 0 3 0 0 0 1 0 0 0 0 0 0 0 0 0 0 0 0 0 0 0 0 2214 0 0 1 1651 0 0 0 0 0 0 1908 0 0 0 0 0 0 0 0 1 0 1 3 0 1 0 1 0 0 0 0 0 0 0 0 0 0 0 1872 0 0 103 0 2 0 1 1 1750 0
"ENSMUSG00000031502" 0 0 0 0 0 0 0 0 0 0 0 0 0 0 0 0 0 0 0 0 0 0 0 0 0 0 0 0 1 0 0 0 0 0 0 0 0 0 0 0 0 0 0 0 0 0 0 0 0 0 0 0 0 0 0 0 0 0 0 0 0 0 0 0 0 0 0 0 0 0 0 0 0 0 0 0 0 0 0 0 0 0 0 0 0 0
"ENSMUSG00000031503" 0 0 0 0 0 0 0 0 0 0 0 0 0 0 0 0 0 0 0 0 0 0 0 0 0 0 0 0 0 0 0 0 0 0 0 0 0 0 0 0 0 0 0 0 0 0 0 0 0 0 0 0 0 0 0 0 0 0 0 0 0 0 0 0 0 0 0 0 0 0 0 0 0 0 0 0 0 0 0 0 0 0 0 0 0 0
"ENSMUSG00000031504" 0 0 0 0 0 0 0 0 0 203 0 0 0 0 0 0 0 0 0 0 0 0 0 0 0 0 0 0 0 0 0 0 0 0 0 0 0 0 0 0 0 0 0 0 2 0 0 0 0 0 0 0 0 0 0 0 0 0 0 0 0 0 0 0 0 0 0 0 0 0 0 0 0 0 0 0 0 0 0 0 0 0 0 0 0 0
"ENSMUSG00000031505" 0 0 0 0 0 0 0 17 0 0 0 0 0 1 18 0 0 0 0 5 0 0 0 0 0 984 0 0 0 0 0 0 0 0 0 0 488 645 0 0 0 0 0 0 1 0 0 243 0 0 0 0 0 0 0 0 0 0 0 0 0 0 0 0 0 0 0 0 0 0 0 0 0 0 0 302 562 0 0 0 0 0 0 0 0 0
"ENSMUSG00000031506" 1 0 2 1531 2222 5721 1511 324 9 6823 25 3 22 0 64 7 716 12 2353 509 27 85 828 1 0 1533 0 2 41 2500 784 484 9 10 0 3 9635 18 8395 4149 0 0 451 47 167 0 863 102 0 33 3 8 5 1947 4986 1413 304 8 5729 12 608 12 125 424 27 74 105 275 3 181 4 2 0 2307 0 7946 19 13 210 7 36 7370 3487 1 100 3
"ENSMUSG00000031508" 0 0 252 0 0 42 96 4 0 1 0 0 0 0 5 1 49 0 4832 3 1 2022 1 1 0 21 0 13 0 0 0 0 1 0 1 0 2504 57 291 214 131 0 0 0 1 2 2924 0 0 0 0 231 1 0 2 3 3 0 1 1 4 0 4156 4 0 0 2 4327 2 79 0 3 4 0 1 1870 0 3 5 1 6927 2 3 78 0 0
"ENSMUSG00000031509" 0 0 0 0 0 1 0 0 0 0 0 0 0 0 0 0 0 0 0 0 0 0 0 0 0 0 0 0 0 0 0 0 0 0 0 0 0 0 0 0 0 0 0 0 0 0 0 0 0 0 0 0 0 0 1 0 0 0 0 0 0 0 0 0 0 0 0 0 0 0 0 0 0 0 0 0 0 0 0 0 0 0 0 0 0 0
"ENSMUSG00000031510" 0 0 0 0 0 0 0 0 0 0 0 0 0 0 0 0 0 0 0 0 0 0 0 0 0 0 0 0 0 0 0 0 0 0 0 0 0 0 0 0 0 0 0 0 0 0 0 0 0 0 0 0 0 0 0 0 0 0 0 0 0 0 0 0 0 0 0 0 0 0 0 0 0 0 0 0 0 0 0 0 0 0 0 0 0 0
"ENSMUSG00000031511" 1 0 48 254 109 0 1 370 0 51 0 0 0 0 3 15 0 0 0 0 0 128 0 0 0 0 0 0 1 0 0 0 2 12 0 0 0 1 0 427 0 0 1 0 0 0 1 0 1 0 1 46 0 0 0 0 0 0 46 14 0 0 0 0 0 117 0 11 0 0 0 0 0 0 0 0 0 1 0 0 0 0 400 0 0 0
"ENSMUSG00000031512" 0 0 0 0 0 0 0 0 0 0 0 0 0 0 0 0 0 0 0 0 0 0 0 0 0 0 0 0 0 0 0 0 0 0 0 0 0 0 0 0 0 0 0 0 0 0 0 0 0 0 0 0 0 0 0 0 0 0 0 0 0 0 0 0 0 0 0 0 0 0 0 0 0 0 0 0 0 0 0 0 0 0 0 0 0 0
"ENSMUSG00000031513" 0 0 951 5690 48 365 179 583 13 358 104 3 252 0 126 10 75 33 715 17501 0 1052 2137 1 1 57 0 253 2 139 14 0 0 27 0 266 815 797 3397 4 713 21 587 2981 786 0 754 1839 0 4015 1 835 4278 0 6 175 385 9 2 11 11 6 289 13041 1 942 1430 4682 208 6 2 282 2 1 1 522 247 2371 1 88 635 1744 5 0 1531 36
"ENSMUSG00000031516" 175 0 641 0 367 20 16 2 1 0 0 0 260 0 81 2 1 435 962 196 2 0 55 0 0 0 696 234 2 826 1356 1 189 3 0 2 1 1 2 2 269 40 1 79 149 0 0 166 0 0 1 524 1 0 19 2 2 0 2 3 1 416 854 3 1 0 1 0 0 0 2 0 1 765 1 1 1 3 0 0 2741 2 1 2262 1 1
"ENSMUSG00000031517" 0 0 0 0 0 0 0 0 0 0 0 0 0 0 0 0 0 0 0 0 0 0 0 0 0 0 0 0 0 0 0 0 0 0 0 0 0 0 0 0 0 0 0 0 0 0 0 0 0 0 0 0 0 0 0 0 0 0 0 0 0 0 0 0 0 0 0 0 0 0 0 0 1 0 0 0 0 0 0 0 0 0 0 0 0 0
"ENSMUSG00000031518" 0 0 0 0 0 0 0 0 0 0 0 0 0 0 0 0 0 0 0 0 0 0 0 0 0 0 0 0 0 0 0 0 0 0 0 0 0 0 0 0 0 0 0 0 0 0 0 0 0 0 0 0 0 0 0 0 0 0 0 0 0 0 0 0 0 0 0 0 0 0 0 0 0 0 0 0 0 0 0 0 0 0 0 0 0 0
"ENSMUSG00000031519" 0 0 0 0 0 0 0 0 0 0 0 0 0 0 0 0 0 0 0 0 0 0 0 0 0 0 0 0 0 0 0 0 0 0 0 0 0 0 0 0 0 0 0 0 0 0 0 0 0 0 0 0 0 0 0 0 0 0 0 0 0 0 0 0 0 0 0 0 0 0 0 0 0 0 0 0 0 0 0 0 0 0 0 0 0 0
"ENSMUSG00000031520" 0 0 0 0 0 0 0 0 0 0 0 0 0 0 0 0 0 0 0 0 0 0 0 0 0 0 0 0 0 0 0 0 0 0 0 0 0 0 0 0 0 0 0 0 0 0 0 0 0 0 0 0 0 0 0 0 0 0 0 0 0 0 0 0 0 0 0 0 0 0 0 0 0 0 0 0 0 0 0 0 0 0 0 0 0 0
"ENSMUSG00000031521" 0 0 0 0 0 0 0 0 0 52 0 0 0 606 1 2 1 0 1996 28 0 1 0 0 0 0 1743 1 0 0 0 0 1 0 0 0 0 0 1052 0 0 1 0 0 0 0 0 0 0 0 0 0 0 0 0 0 0 0 0 1 1 0 1414 27 0 1 1 0 0 0 0 0 0 0 0 0 0 0 0 0 0 0 0 0 0 0
"ENSMUSG00000031523" 0 0 0 0 0 0 0 0 0 0 0 0 0 0 0 0 0 0 0 0 0 0 0 0 0 0 0 0 0 0 0 0 0 0 0 0 0 1 0 0 0 0 0 0 0 0 0 0 0 0 0 0 0 0 0 0 0 0 0 0 0 0 0 0 0 0 0 0 0 0 0 0 0 0 0 0 1 0 0 0 0 0 0 1 0 0
"ENSMUSG00000031527" 0 0 0 208 10 361 1 0 0 0 275 0 17 0 0 0 0 0 0 0 0 0 364 0 0 0 0 0 1 25 4 0 0 0 0 658 722 443 8 0 1 0 1 0 0 0 0 0 1 0 0 0 192 12 4 0 0 0 0 0 0 0 0 0 0 0 328 0 0 0 0 1 0 25 7 0 0 0 0 0 0 8 0 0 0 0
"ENSMUSG00000031529" 0 0 0 0 0 0 0 0 0 0 0 0 0 0 0 1 2 0 1 0 1 0 0 0 0 0 0 0 0 0 0 0 0 0 0 0 0 0 0 0 0 0 14 0 0 0 0 1 0 0 0 0 0 0 0 0 0 0 0 1 2 0 1 0 1 0 0 0 0 0 0 0 0 0 0 0 0 0 0 0 0 0 0 0 0 0
"ENSMUSG00000031530" 0 0 0 0 0 0 0 0 0 0 0 0 0 0 0 0 0 0 0 0 0 0 0 0 0 1 0 0 0 0 0 0 0 0 0 0 0 0 0 0 0 1 0 0 0 0 0 0 0 0 0 0 0 0 0 0 0 0 0 0 0 0 0 0 0 0 0 0 0 0 0 0 0 0 0 0 0 0 0 0 0 0 0 0 0 0
"ENSMUSG00000031532" 97 0 62 3688 2459 2 3206 27 6 2821 0 217 0 0 41 16 1977 0 29 1708 2 110 2927 73 1 38 206 0 315 42 165 222 1023 0 2 0 2 5255 1789 0 126 22 4 304 223 0 153 905 0 1 0 60 3216 2178 2 2901 24 7 2426 4 3 1 3 1533 3 2 2274 68 1 68 1 1107 1 0 2 3 4540 1 16 117 2 3 0 1351 705 4224
"ENSMUSG00000031533" 0 0 1 0 0 0 0 0 0 0 5 0 0 0 0 1 0 0 0 0 0 0 0 0 0 0 0 83 0 0 0 0 0 559 0 0 1 0 0 0 0 0 0 0 0 0 0 0 0 0 0 1 0 0 0 0 0 0 0 1 0 0 0 0 0 0 0 566 0 0 0 0 1 0 0 1 0 0 0 0 0 0 0 0 0 0
"ENSMUSG00000031534" 0 0 0 0 0 0 48 0 0 0 0 335 0 0 0 2 0 0 0 0 93 0 158 0 0 101 0 1 0 0 0 0 0 0 0 0 0 0 0 1 0 0 112 0 0 0 0 0 0 0 0 0 0 0 0 0 0 0 0 2 0 0 0 0 88 0 0 0 0 0 0 0 0 0 0 0 0 106 0 0 0 0 1 0 0 0
"ENSMUSG00000031535" 0 0 0 0 0 0 0 0 0 0 0 0 0 0 0 0 0 0 0 0 0 0 0 0 0 0 0 0 0 0 0 0 0 0 0 0 0 0 0 0 0 0 0 0 0 0 0 0 0 0 0 0 0 0 0 0 0 0 0 0 0 0 0 0 0 0 0 0 0 0 0 0 0 0 0 0 0 0 0 0 0 0 0 0 0 0
"ENSMUSG00000031536" 0 0 0 1281 53 1 0 2 0 57 0 193 0 0 0 122 119 1 164 41 0 0 523 0 1 0 127 0 504 59 3 0 0 41 0 0 54 1 573 0 1 0 0 759 0 1 0 93 0 0 0 0 0 49 1 0 0 0 44 91 80 1 8 0 0 0 0 0 0 14 457 1007 0 0 1 0 1 0 0 0 0 0 0 0 0 0
"ENSMUSG00000031537" 1 0 2 9 1 127 128 123 0 174 38 0 545 146 179 190 781 27 2646 173 1 4280 270 13 0 642 2 2 0 1 58 7 278 151 0 0 1 1406 2 0 540 4477 484 0 1 85 1 0 1 376 19 2 2 1 0 120 4 0 157 95 685 25 0 0 1 3882 256 2 0 28 1 778 3 0 0 0 1014 67 2775 0 4 2 0 1 0 1
"ENSMUSG00000031538" 0 0 0 0 0 0 0 0 0 0 0 0 0 0 0 0 0 0 0 0 0 0 0 0 0 0 0 0 0 0 0 0 0 0 0 0 0 0 0 0 0 0 0 0 0 0 0 0 0 0 0 0 0 0 0 0 0 0 0 0 0 0 0 0 0 0 0 0 0 0 0 0 1 0 0 0 0 0 0 0 0 0 0 0 0 0
"ENSMUSG00000031539" 0 0 0 0 1 0 0 0 0 798 0 0 0 0 0 0 0 1671 0 370 0 84 0 0 0 0 0 0 0 0 0 2 0 0 0 0 0 0 0 0 0 0 25 315 0 0 1 3 0 0 0 0 0 0 0 0 0 0 671 0 0 0 0 0 0 81 0 0 0 0 0 0 2 0 0 0 0 0 0 0 0 0 0 0 4 416
"ENSMUSG00000031540" 194 0 98 4 1 9016 27 3 13 78 1 2 1316 1 0 30 167 22 175 3 4 75 335 0 0 0 0 1 1 67 0 424 146 0 1 1 137 2685 6828 1 40 0 1 59 0 0 19 779 0 295 0 76 6 1 6007 3 3 1 74 35 0 7 169 3 3 1 3 0 1 1 2 0 1 61 0 7 1 3 0 4 5 5919 1 2 704 2
"ENSMUSG00000031543" 0 0 0 1 0 0 0 0 0 0 0 0 0 0 0 0 0 0 0 0 0 0 0 0 0 0 0 0 0 0 0 0 0 0 0 0 0 0 0 0 0 0 0 0 0 0 0 0 0 0 0 0 0 0 0 0 0 0 0 0 0 0 0 0 0 0 0 0 0 0 0 0 0 0 0 0 0 0 0 0 0 0 0 0 0 0
"ENSMUSG00000031545" 0 1 0 0 0 121 0 0 0 1 0 0 0 0 0 0 0 632 0 0 1 0 0 0 0 0 0 0 0 1 0 0 0 0 0 0 0 134 1 506 129 0 0 0 0 0 0 2414 0 0 0 0 0 0 0 0 0 0 0 0 0 0 0 0 0 0 1 4 0 0 0 0 0 0 0 0 0 2 0 6 0 1 455 0 0 0
"ENSMUSG00000031546" 201 0 0 0 1 0 0 1 0 0 0 0 0 0 0 0 0 995 0 0 0 2 1 0 0 0 0 0 0 0 0 0 0 1 0 0 295 0 1916 0 0 0 0 0 0 0 0 0 0 0 0 0 0 0 0 0 2 0 0 0 0 1 0 0 0 2 0 0 0 0 0 0 0 0 0 2 0 2 1122 0 0 1570 0 0 0 0
"ENSMUSG00000031548" 0 0 0 0 0 0 0 0 0 0 0 0 0 0 0 0 0 0 0 0 0 0 0 0 0 0 0 0 0 0 0 0 0 0 0 0 0 0 0 0 0 0 0 0 0 0 0 0 0 0 0 0 0 0 0 0 0 0 0 0 0 0 0 0 0 0 0 0 0 0 0 0 0 0 0 0 0 0 0 0 0 0 0 0 0 0
"ENSMUSG00000031549" 0 0 0 0 0 0 0 0 0 0 0 0 0 0 0 0 0 0 0 0 0 0 0 0 0 0 0 0 0 0 0 0 0 0 0 0 0 0 0 0 0 0 0 0 0 0 0 0 0 0 0 0 0 0 0 0 0 0 0 0 0 0 0 0 0 0 0 0 0 0 0 0 0 0 0 0 0 0 0 0 1 0 0 0 0 0
"ENSMUSG00000031551" 0 0 0 0 0 0 0 0 0 0 0 0 0 0 0 0 0 0 0 0 0 0 0 0 0 0 0 0 0 0 0 0 0 0 0 0 0 0 0 0 0 0 0 0 0 0 0 0 0 0 0 0 0 0 0 0 0 0 0 0 0 0 0 0 0 0 0 0 0 0 0 0 0 0 0 0 0 0 0 0 0 0 0 0 0 0
"ENSMUSG00000031552" 0 0 0 0 0 0 0 0 0 0 0 0 0 0 0 0 0 0 0 0 0 0 0 0 0 0 0 0 0 0 0 0 0 0 0 0 0 0 0 0 0 0 0 0 0 0 0 0 0 0 0 0 0 0 0 0 0 0 0 0 0 0 0 0 0 0 0 0 0 0 0 0 0 0 0 0 0 1 0 0 0 0 0 0 0 0
"ENSMUSG00000031553" 0 0 0 0 0 0 0 0 0 0 0 0 0 0 0 0 0 0 0 0 0 0 0 0 0 0 0 0 0 0 0 0 0 0 0 0 0 0 0 0 0 0 0 0 0 0 0 0 0 0 0 0 0 0 0 0 0 0 0 0 0 0 0 0 0 0 0 0 0 0 0 0 0 0 0 0 0 0 0 0 0 0 0 0 0 0
"ENSMUSG00000031554" 0 0 0 0 0 0 0 0 0 0 0 0 0 0 0 0 0 0 0 0 0 0 0 0 0 0 0 0 0 0 0 0 0 0 0 0 0 0 0 0 0 0 0 0 0 0 0 0 0 0 0 0 0 0 0 0 0 0 0 0 0 0 0 0 0 0 0 0 0 0 0 0 0 0 0 0 0 0 0 0 0 0 0 0 0 0
"ENSMUSG00000031555" 0 0 0 0 1 0 0 0 0 0 0 0 0 0 0 0 0 50 0 0 0 0 0 0 0 0 0 0 0 0 0 0 0 0 0 0 0 0 0 0 0 168 281 0 0 0 0 0 0 0 0 0 0 0 0 0 0 0 0 0 0 0 0 0 0 0 0 0 0 0 0 4 0 0 0 0 0 0 0 0 0 0 0 0 0 0
"ENSMUSG00000031556" 0 0 40 0 0 0 0 0 0 0 0 0 0 0 0 0 1 1 2830 1 0 5 1 0 0 0 0 0 0 0 0 39 0 0 0 0 2 0 930 459 0 0 0 0 0 0 0 0 0 1 0 35 0 0 0 0 0 1 0 1 2 1 2458 1 0 1 2 0 0 0 0 0 0 1 0 2 0 1 0 0 0 825 0 0 0 0
"ENSMUSG00000031557" 0 0 2 1 0 0 0 0 0 40 0 0 0 0 0 3 1 1 40 0 0 1144 2 5 0 0 3897 0 0 0 522 0 0 612 0 385 1026 0 0 0 460 0 5 0 0 16 235 0 0 1 0 2 1 0 0 0 0 0 0 1 0 1 46 0 0 1070 3 0 0 0 0 0 0 0 0 0 0 0 9 0 12 0 0 0 0 1
"ENSMUSG00000031558" 0 0 0 0 0 0 0 0 0 0 0 0 0 0 0 0 0 0 0 0 0 0 0 0 0 0 0 0 0 0 0 0 0 0 0 0 0 0 0 0 0 0 0 0 0 0 0 0 0 0 0 0 0 0 0 0 0 0 0 0 0 0 0 0 0 0 0 0 0 0 0 1 0 0 0 0 0 0 0 0 0 0 0 0 0 0
"ENSMUSG00000031559" 0 0 0 0 0 0 0 0 0 0 0 0 0 0 0 0 0 0 0 0 0 0 0 0 0 0 0 0 0 0 0 0 0 0 0 0 0 0 0 0 0 0 0 0 0 0 0 0 0 0 0 0 0 0 0 0 0 0 0 0 0 0 0 0 0 0 0 0 0 0 0 0 0 0 0 0 0 0 0 0 0 0 0 0 0 0
"ENSMUSG00000031561" 0 0 1 0 0 0 0 0 0 0 0 0 0 0 0 0 0 0 0 0 0 0 0 0 0 0 0 0 0 0 0 0 0 0 0 0 0 0 0 0 0 0 0 0 0 0 0 0 0 0 0 1 0 0 0 0 0 0 0 0 0 0 0 0 0 0 0 0 0 0 0 0 0 0 0 0 0 0 0 0 0 0 0 0 0 0
"ENSMUSG00000031562" 0 0 0 0 0 0 2 0 0 0 0 0 0 0 0 0 0 0 0 0 0 0 0 0 0 0 0 0 0 0 0 0 0 0 0 0 0 0 0 0 0 0 0 0 0 0 0 0 0 0 0 0 0 0 0 2 0 0 0 0 0 0 0 0 0 0 0 0 0 0 0 4 0 0 0 0 0 0 0 0 0 0 0 0 0 0
"ENSMUSG00000031563" 0 0 0 0 0 0 0 0 0 0 0 0 0 0 0 0 0 0 0 0 0 0 0 0 0 0 0 0 0 0 0 0 0 0 0 0 0 0 0 0 0 0 0 0 0 0 0 0 0 0 0 0 0 0 0 0 0 0 0 0 0 0 0 0 0 0 0 0 0 0 0 0 0 0 0 0 0 0 0 0 0 0 0 0 0 0
"ENSMUSG00000031565" 0 0 1 0 0 0 0 0 0 0 0 0 0 0 0 0 0 0 0 0 0 0 0 0 0 0 0 0 0 0 0 0 0 0 0 0 0 0 0 0 0 0 0 0 0 0 0 0 0 0 0 2 0 0 0 0 0 0 0 0 0 0 0 0 0 0 0 0 0 0 0 0 0 0 0 0 0 0 0 1 0 0 0 0 0 0
"ENSMUSG00000031568" 2 0 0 0 0 1 16 0 8 0 0 0 0 0 0 0 126 0 108 172 132 843 0 0 1 0 0 3 0 0 18 0 0 0 0 0 112 0 158 0 0 0 0 0 5 0 0 0 0 0 0 1 0 0 0 16 0 0 0 0 0 0 101 0 123 1 0 0 0 0 0 1 0 0 0 98 0 2 0 0 1949 149 0 0 1 0
"ENSMUSG00000031570" 170 0 0 0 0 0 0 0 0 0 0 39 0 0 0 0 0 0 0 0 0 0 0 0 0 0 0 1 0 830 0 0 0 0 0 0 0 0 0 0 0 0 0 0 0 0 0 0 0 0 1 0 0 0 0 0 0 0 0 0 0 0 0 0 0 0 0 0 1 0 0 0 1 788 0 0 0 0 117 0 2 0 0 0 0 0
"ENSMUSG00000031574" 0 0 0 0 0 0 0 0 0 1 0 0 0 0 0 0 0 0 0 0 0 0 0 0 0 0 0 0 0 0 0 0 0 0 0 0 2226 0 0 2170 1 0 1 0 0 0 0 0 0 0 0 0 0 0 0 0 0 0 0 0 0 0 0 0 0 0 0 0 0 0 0 0 0 0 0 0 0 2 0 0 0 0 1872 1 0 1
"ENSMUSG00000031575" 0 0 71 0 0 0 3 0 0 0 0 0 0 0 0 0 0 0 0 0 0 0 0 0 0 0 0 0 0 0 0 0 0 0 0 0 210 0 0 0 0 0 0 0 0 0 0 0 0 0 0 59 0 2 0 3 0 0 0 0 0 0 0 0 0 0 0 0 0 148 0 1 3 0 0 171 0 4 125 0 1 0 0 11 0 0
"ENSMUSG00000031576" 0 0 0 0 0 0 0 0 0 0 0 0 0 0 0 0 0 0 0 0 0 0 0 0 0 0 0 0 1 0 0 0 0 0 0 0 0 0 0 0 0 0 0 0 0 0 0 0 0 0 0 0 0 0 0 0 0 0 0 0 0 0 0 0 0 0 0 0 0 0 1 0 0 0 0 0 0 0 0 0 0 0 0 0 0 0
"ENSMUSG00000031577" 0 0 0 0 0 0 0 0 0 0 0 0 0 0 0 0 0 0 0 0 847 0 0 0 0 0 0 0 1 3 0 0 0 0 0 0 1 0 0 0 0 1852 0 1 0 0 0 0 0 0 0 0 0 0 0 0 0 0 2 0 0 0 0 0 765 0 0 0 0 0 3 0 2 3 0 0 2 0 0 0 0 0 0 1 0 1
"ENSMUSG00000031578" 0 0 0 1 41 0 0 0 0 0 0 0 132 0 27 0 0 0 21 897 7 1254 1 0 0 0 95 121 163 1 5 0 0 189 0 0 1244 0 0 0 0 0 0 0 0 1 1196 0 0 0 1 0 2 40 1 0 0 0 1 0 0 0 1 781 6 20 0 1 0 24 0 0 0 1 0 4 0 0 0 0 0 0 0 0 0 0
"ENSMUSG00000031583" 0 0 0 0 20 0 2 103 13 0 0 0 0 0 0 0 207 167 0 2 0 0 47 170 0 0 0 0 85 1 22 0 0 0 0 1 811 0 1 5 1 0 0 0 2 0 93 19 0 0 0 0 0 20 0 1 74 0 0 0 70 0 0 2 0 0 34 0 0 0 84 0 1 1 0 598 0 2 6 1 3564 0 7 2 19 53
"ENSMUSG00000031584" 0 0 0 172 11 2 4 20 1 1 19 1 0 0 393 0 0 1 1 0 6 78 0 0 0 1 3 0 89 0 0 0 0 0 0 0 26 7 4 0 1 1 2 0 0 0 0 0 0 9 0 0 159 11 1 4 20 2 1 0 0 1 1 0 7 58 0 0 0 0 85 0 0 0 0 0 6 68 0 0 0 0 0 7 0 0
"ENSMUSG00000031585" 182 0 0 277 0 1 0 0 0 1 0 0 0 0 0 0 0 1407 0 2581 0 186 0 2 0 1 0 0 1 0 72 0 0 0 0 0 0 0 0 0 922 1 0 13 0 0 0 155 0 0 0 1 0 0 1 0 0 0 2 2 0 1 0 2272 0 1 0 2774 0 1 0 0 2 0 2 0 0 0 0 1 0 0 0 0 0 0
"ENSMUSG00000031586" 0 0 0 0 0 0 0 0 0 0 0 0 0 0 0 0 0 0 0 0 0 0 0 0 0 0 0 0 0 0 0 0 0 0 0 0 0 0 0 0 0 0 0 0 0 0 0 0 0 0 0 0 0 0 0 0 0 0 0 0 0 0 0 0 0 0 0 0 0 0 0 0 0 0 0 0 0 0 0 0 0 0 0 0 0 0
"ENSMUSG00000031590" 24 0 15 1 1 297 357 0 0 0 0 0 0 0 11 2 1626 0 621 0 2 24 1 0 0 93 250 0 2902 49 713 0 0 55 0 0 397 425 1175 26 1428 1 52 394 0 0 1 265 0 2 0 17 0 0 1 332 0 0 0 1 1377 1 25 0 0 0 0 102 0 0 2497 2 0 0 0 246 2 0 7 2039 1 264 1 0 0 0
"ENSMUSG00000031591" 0 0 1 0 331 0 1 0 0 3 0 0 271 0 2 247 1 1 1 2512 228 0 0 0 0 0 0 0 0 0 0 0 0 0 0 0 1647 2 0 0 23 0 0 0 182 0 0 1 0 0 0 1 0 0 0 2 0 0 3 187 1 1 1 2218 200 0 0 0 0 0 0 0 0 0 0 1487 2 1 0 2 0 0 0 4108 1 1
"ENSMUSG00000031592" 0 0 67 0 0 0 0 0 0 1 0 0 0 0 0 0 0 142 1 0 1 129 1 0 0 805 0 341 1 66 0 0 0 17 0 293 45 0 4 1 2320 0 0 0 0 0 12 0 3 1 1 63 0 0 1 0 0 0 0 0 0 138 0 0 0 78 1 0 0 0 0 0 0 0 0 1 0 1 0 822 247 4 0 0 0 0
"ENSMUSG00000031594" 0 0 0 0 0 0 0 0 0 0 0 0 0 0 0 0 0 0 0 0 0 0 0 0 0 0 0 0 0 0 0 0 0 0 0 0 0 0 0 0 0 0 0 0 0 0 0 0 0 0 0 0 0 0 0 0 0 0 0 0 0 0 0 0 0 0 0 0 0 0 0 0 0 0 0 0 0 0 0 0 0 0 0 0 0 1
"ENSMUSG00000031595" 0 0 0 0 0 0 0 0 0 0 0 0 0 0 0 0 0 0 0 0 0 0 0 0 0 0 0 0 0 0 0 0 0 0 0 0 0 0 0 0 0 0 0 0 0 0 0 0 0 0 0 0 0 0 0 0 0 0 0 0 0 0 0 0 0 0 0 0 0 0 0 0 0 0 0 0 0 0 0 0 0 0 0 0 0 0
"ENSMUSG00000031596" 0 0 3 0 0 0 0 0 0 0 0 0 0 0 0 0 0 0 0 0 0 0 0 0 0 0 0 0 0 0 0 0 0 0 0 0 0 0 0 0 0 1 0 0 0 0 0 0 0 0 0 3 0 0 0 0 0 0 0 0 0 0 0 0 0 0 0 0 0 0 0 0 0 0 0 0 0 0 0 0 0 0 0 0 0 0
"ENSMUSG00000031600" 0 0 42 51 0 0 457 6 0 0 0 0 0 0 0 0 0 0 3 2 0 0 0 0 0 0 0 13 0 561 0 0 0 0 0 0 1 0 1 1 0 0 0 0 1 948 0 0 0 49 0 1 1 0 0 1 0 1 0 0 0 0 3 2 0 0 0 0 0 28 0 1239 0 539 0 0 0 1 0 2921 0 2 1 0 0 0
"ENSMUSG00000031601" 0 0 4 0 0 1 0 0 0 1114 0 67 22 0 4 0 0 0 74 0 1 1 0 0 0 9 0 2 36 0 1463 0 216 0 0 0 1 0 2 1 0 0 162 0 0 0 0 0 3 0 0 4 1 0 2 0 0 0 983 1 0 0 36 0 1 0 0 6961 4 12 0 422 5 0 1129 5 0 0 0 1 0 0 0 0 0 0
"ENSMUSG00000031603" 0 0 0 0 0 0 0 0 0 0 0 0 0 0 0 0 0 0 0 0 0 0 0 0 0 0 0 0 0 0 0 0 0 0 0 0 0 0 0 0 0 0 0 0 0 0 0 0 0 0 0 0 0 0 0 0 0 0 0 0 0 0 0 0 0 0 0 0 0 0 0 0 0 0 0 0 0 0 0 0 0 0 0 0 0 0
"ENSMUSG00000031604" 176 0 0 0 1 0 0 0 0 0 0 0 0 0 0 0 1 1 0 0 0 0 0 0 0 0 0 0 0 0 0 0 2603 0 0 0 1 0 2 0 20 0 25 183 0 0 1 233 1 0 0 0 0 0 0 0 0 0 0 0 0 0 0 0 0 0 0 0 0 0 0 0 0 0 0 0 0 0 0 0 0 0 0 0 0 0
"ENSMUSG00000031605" 0 0 0 0 993 1005 0 0 0 0 0 0 0 0 0 0 0 0 0 0 0 0 0 0 0 0 0 0 0 0 0 0 0 0 0 0 59 0 0 0 0 0 0 0 0 0 0 0 0 0 0 0 0 894 868 0 0 1 0 0 0 0 0 0 0 0 0 0 0 0 0 0 16 0 0 57 0 49 1 0 0 0 0 0 0 0
"ENSMUSG00000031608" 0 0 526 0 49 0 0 3 0 0 35 0 0 0 0 71 0 0 0 4 1 2 0 0 0 35 0 0 0 0 0 0 0 0 0 0 0 0 0 0 0 0 0 0 0 0 30 58 0 0 0 471 0 47 0 0 1 0 0 0 0 0 0 4 0 2 0 0 0 0 0 1 0 0 0 0 0 0 0 0 0 0 0 0 56 0
"ENSMUSG00000031609" 0 0 0 0 0 0 0 0 0 0 0 0 0 0 0 0 0 0 0 1 0 16 0 0 0 0 0 0 0 0 0 0 0 0 0 0 0 0 0 0 0 0 0 0 0 0 0 0 0 0 0 0 0 0 0 0 0 0 0 0 0 0 0 0 0 0 0 0 0 0 0 0 0 0 0 0 0 0 0 0 0 0 0 0 0 0
"ENSMUSG00000031610" 0 0 0 0 0 0 0 0 0 0 0 0 0 0 0 0 0 0 0 0 0 0 0 0 0 0 0 0 0 0 0 0 0 0 0 0 0 0 0 0 0 0 0 0 0 0 0 0 0 0 0 0 0 0 0 0 0 0 0 0 0 0 0 0 0 0 0 0 0 0 0 0 0 0 0 0 0 0 0 0 0 0 0 0 0 0
"ENSMUSG00000031613" 0 0 0 0 0 0 0 0 0 0 0 0 0 0 0 0 0 0 0 0 0 0 0 0 0 0 0 0 0 0 0 0 0 0 0 0 0 0 0 0 0 0 0 0 0 0 0 0 0 0 0 0 0 0 0 0 0 0 0 0 0 0 0 0 0 0 0 0 0 0 0 0 0 0 0 0 0 0 0 0 0 0 0 0 0 0
"ENSMUSG00000031616" 0 0 0 0 0 0 0 0 0 0 0 0 0 0 0 0 0 0 0 0 0 0 0 0 0 0 0 0 0 0 0 0 0 0 0 0 0 0 0 0 0 0 0 0 0 0 0 0 0 0 0 0 0 0 0 0 0 0 0 0 0 0 0 0 0 0 0 0 0 0 0 0 0 0 0 0 0 0 0 0 0 0 0 0 0 0
"ENSMUSG00000031617" 0 0 3381 208 1 0 2 1 0 118 0 0 0 0 1 0 0 1011 0 14 0 1 0 0 0 0 0 0 0 0 0 0 0 0 785 0 0 0 289 0 89 0 0 0 100 182 0 0 0 0 1 2533 198 1 1 2 2 0 0 0 0 946 0 0 0 5 0 2 0 0 0 0 1 0 0 0 1 7 0 0 0 272 0 0 0 0
"ENSMUSG00000031618" 0 0 0 0 0 0 0 0 0 0 0 0 0 0 0 0 0 0 0 0 0 0 0 0 0 0 0 0 0 0 0 0 0 0 0 0 0 0 0 0 0 0 0 0 0 0 0 0 0 0 0 0 0 0 0 0 0 0 0 0 0 0 0 0 0 0 0 0 0 0 0 0 0 0 0 0 0 0 0 0 0 0 0 0 0 0
"ENSMUSG00000031620" 0 0 0 0 0 0 0 0 0 0 0 0 0 0 0 0 0 0 0 0 0 0 0 0 0 0 0 0 0 0 0 0 0 0 0 0 0 0 0 0 0 0 0 0 0 0 0 0 0 0 0 0 0 0 0 0 0 0 0 0 0 0 0 0 0 0 0 0 0 0 0 0 0 0 0 0 0 0 0 0 0 0 0 0 0 0
"ENSMUSG00000031621" 0 0 0 0 0 0 0 0 0 0 0 0 0 0 0 0 0 0 0 0 0 0 0 0 0 0 0 0 0 0 0 0 0 0 0 0 0 0 0 0 0 0 0 0 0 0 0 0 0 0 0 0 0 0 0 0 0 0 0 0 0 0 0 0 0 0 0 0 0 0 0 0 0 0 0 0 0 0 0 0 0 0 0 0 0 0
"ENSMUSG00000031622" 0 1 1 1 0 0 1 41 0 12 20 1 0 1796 0 0 12 2524 7 64 609 0 1 0 0 9 0 0 242 7 0 0 2 0 0 1131 0 463 0 0 1 0 27 1 0 0 34 696 0 0 0 1 2 0 0 0 37 1 5 0 1 2008 0 70 507 0 1 0 0 52 2 0 0 1 0 0 418 5 291 0 0 0 0 2620 657 1
"ENSMUSG00000031626" 0 0 0 0 0 0 0 0 0 0 0 0 0 0 0 0 0 0 0 0 0 0 0 0 0 0 0 0 0 0 0 0 0 0 0 0 0 0 0 0 0 0 0 0 0 0 0 0 0 0 0 0 0 0 0 0 0 0 0 0 0 0 0 0 0 0 0 0 0 0 0 0 1 0 0 0 0 0 0 0 0 0 0 0 0 0
"ENSMUSG00000031627" 1 0 262 1716 1 686 11 80 78 169 5 144 41 0 0 6 8 36 1 0 1131 56 19 326 0 22 0 2345 84 5 19 63 0 2 28 79 5274 11 66 0 0 811 384 65 389 9 1 55 1203 0 55 243 1322 1 590 1 73 3 126 6 4 37 1 0 911 10 0 77 914 36 24 1442 3 6 0 4065 0 2 1 2 3 0 0 78 46 77
"ENSMUSG00000031628" 0 0 1 123 0 0 0 0 0 0 0 0 0 0 0 0 0 0 0 0 0 0 126 0 0 526 0 0 0 0 0 0 0 0 0 0 0 0 28 0 0 0 0 0 0 0 0 0 0 0 0 1 0 0 0 0 0 0 0 0 0 0 0 0 0 0 0 0 0 0 0 0 0 0 0 0 0 0 0 0 0 0 0 0 0 0
"ENSMUSG00000031629" 0 0 0 0 0 0 0 0 0 0 0 0 0 0 0 0 0 0 0 0 0 0 0 0 0 91 0 0 0 0 0 0 0 285 0 0 0 0 0 0 3 0 0 0 0 0 0 0 0 0 0 0 0 0 0 0 0 0 0 0 0 0 0 0 0 0 0 0 0 0 0 0 0 0 0 0 0 0 0 0 0 0 0 0 0 0
"ENSMUSG00000031631" 1 0 0 0 0 0 1 0 0 53 0 0 0 1 0 0 2 58 0 163 1828 1 1 0 0 0 92 0 321 6 97 2 21 0 0 0 0 0 473 0 0 0 0 0 0 0 0 5 0 10 0 0 0 0 0 1 0 0 53 0 3 0 0 146 1630 3 0 0 0 0 304 0 0 0 0 1 0 0 0 309 1 415 0 1 0 0
"ENSMUSG00000031633" 156 0 3 209 2 2503 376 4 3 1217 1391 0 669 0 0 2 0 493 192 241 0 52 2 0 0 0 1 0 4274 332 0 0 0 1 0 490 4545 213 8544 6 0 117 0 1 1160 0 1462 369 0 1 0 3 5 4 1824 359 5 2 0 0 1 470 85 224 1 3 2 1 0 276 3676 1 7 37 2 2079 1 4 5196 621 5 7009 6 0 5 2
"ENSMUSG00000031634" 0 0 0 0 0 0 0 1 0 0 0 0 242 0 0 0 60 0 0 0 0 41 0 0 0 0 39 0 506 930 1 0 0 0 0 0 92 0 344 0 0 0 0 0 0 0 0 676 0 240 2 0 0 0 0 0 1 0 0 0 0 0 0 0 0 0 0 1 0 0 442 0 1 862 1 80 0 0 0 0 197 0 0 0 0 0
"ENSMUSG00000031635" 0 0 0 0 0 0 0 0 0 0 0 0 0 0 0 0 0 0 0 0 0 0 0 0 0 0 0 0 0 0 0 0 0 0 0 0 0 0 0 0 0 0 0 0 0 0 0 0 0 0 0 0 0 0 0 0 0 0 0 0 0 0 0 0 0 0 0 0 0 0 0 0 0 0 0 0 0 0 0 0 0 0 0 0 0 0
"ENSMUSG00000031636" 0 0 0 0 0 0 0 0 0 0 0 0 0 0 0 0 0 0 0 0 0 0 0 0 0 0 0 0 0 0 0 0 0 0 0 0 0 0 0 0 0 0 0 0 0 0 0 0 0 0 0 0 0 0 0 0 0 0 0 0 0 0 0 0 0 0 0 0 0 0 0 0 0 0 0 0 0 0 0 0 0 0 0 0 0 0
"ENSMUSG00000031637" 0 0 0 0 0 0 0 0 0 0 0 0 0 0 0 0 0 0 0 182 0 0 0 0 0 0 0 0 0 0 0 0 0 0 0 0 0 0 0 0 0 0 0 0 0 0 0 0 0 0 0 0 0 0 0 0 0 0 0 0 0 0 0 0 0 0 0 0 0 0 0 0 0 0 0 0 0 0 0 0 0 0 0 0 0 0
"ENSMUSG00000031639" 0 0 0 0 0 0 0 0 0 0 0 0 0 0 0 0 0 0 0 0 0 0 0 0 0 0 0 0 0 0 0 0 0 0 0 0 0 0 0 0 0 0 0 0 0 0 0 0 0 0 0 0 0 0 0 0 0 0 0 0 0 0 0 0 0 0 0 0 0 0 0 0 0 0 0 0 0 0 0 0 0 0 0 0 0 0
"ENSMUSG00000031640" 0 0 0 0 0 0 0 0 0 0 0 0 0 0 0 0 0 0 0 0 0 0 0 0 0 0 0 0 0 0 0 0 0 0 0 0 0 0 0 0 0 0 0 0 0 0 0 0 0 0 0 0 0 0 0 0 0 0 0 0 0 0 0 0 0 0 0 0 0 0 0 0 0 0 0 0 0 0 0 0 0 0 0 0 0 0
"ENSMUSG00000031641" 0 0 0 0 0 0 0 0 1 0 0 0 0 0 1200 0 0 0 0 0 0 27 0 1 0 0 0 1710 78 0 0 7121 0 0 0 0 82 0 58 0 0 0 0 0 0 1 0 0 0 0 0 0 0 0 0 0 0 1 0 0 0 0 0 0 0 0 0 0 0 0 0 1 0 0 0 74 0 1 0 1932 1 57 0 0 0 0
"ENSMUSG00000031642" 0 0 558 0 0 0 0 0 1 1698 0 0 0 0 185 0 0 82 0 0 0 0 0 1 0 576 239 0 0 277 0 0 0 0 0 0 0 0 0 0 65 0 0 0 23 0 50 0 0 0 0 506 0 1 0 0 0 1 1169 0 0 0 0 0 1 0 0 1 0 0 0 0 0 261 0 0 0 0 0 0 0 0 0 0 0 1
"ENSMUSG00000031644" 0 0 1 0 0 0 0 0 0 190 0 0 0 1 0 0 0 0 0 0 0 0 0 0 0 0 0 0 0 947 0 3693 0 0 0 0 0 0 16 0 1397 1 33 0 1 0 0 0 0 0 0 1 0 0 0 0 0 0 0 0 0 0 0 0 0 0 0 1 0 0 0 0 0 883 0 0 0 0 0 0 0 15 0 0 1 0
"ENSMUSG00000031645" 0 0 0 0 0 0 0 0 0 0 0 0 0 0 0 0 0 0 0 0 0 0 0 0 0 0 0 0 0 0 0 0 0 0 0 0 0 0 0 0 0 0 0 0 0 0 0 0 0 0 0 0 0 0 0 0 0 0 0 0 0 0 0 0 0 0 0 0 0 0 0 0 0 0 0 0 0 0 0 0 0 0 0 0 0 0
"ENSMUSG00000031647" 0 0 0 0 1 0 0 0 0 0 0 0 0 0 0 0 0 0 0 0 0 0 0 0 0 0 0 0 0 0 0 0 0 0 0 0 1 0 0 0 0 0 0 0 0 0 0 0 0 0 0 0 0 1 0 0 0 0 0 0 0 0 0 0 0 0 0 0 0 0 0 0 0 0 0 1 0 0 0 0 0 1 0 0 0 0
"ENSMUSG00000031651" 0 0 0 0 0 0 0 0 0 0 0 0 0 0 0 0 0 0 0 0 0 0 0 0 0 0 0 0 0 0 0 0 0 0 0 0 0 0 0 0 0 0 0 0 0 0 0 0 0 0 0 0 0 0 0 0 0 0 0 0 0 0 0 0 0 0 0 0 0 0 0 0 0 0 0 0 0 0 0 0 0 0 0 0 0 0
"ENSMUSG00000031652" 0 0 1 0 1 1 2031 0 1 4194 0 0 831 1 0 0 0 0 0 0 370 0 0 0 0 0 0 259 1 0 0 0 0 75 0 0 0 4 0 0 0 1 0 0 911 0 0 0 24 0 411 1 1 1 1 1886 0 0 3171 0 0 0 0 0 2 0 0 6 0 0 1 0 0 0 0 0 3 0 9 0 0 0 0 1 1 1
"ENSMUSG00000031654" 0 0 0 0 0 0 0 0 0 0 0 0 0 0 0 0 0 0 0 0 0 0 0 0 0 0 0 0 0 0 0 0 0 0 0 0 0 0 0 0 0 0 0 0 0 0 0 0 0 0 0 0 0 0 0 0 0 0 0 0 0 0 0 0 0 0 0 0 0 0 0 0 0 0 0 0 0 0 0 0 0 0 0 0 0 0
"ENSMUSG00000031657" 0 0 751 0 0 3 0 1623 3 0 0 0 0 0 0 8 0 318 256 0 0 3 1 0 0 0 687 0 0 0 0 0 0 1 0 0 14 0 0 492 0 15 0 0 0 0 0 0 0 0 1 693 1 0 3 0 1478 3 0 8 1 0 219 0 0 3 1 0 0 0 0 0 0 1 0 0 0 0 1 0 1 0 335 1 0 0
"ENSMUSG00000031659" 1 0 1039 1 1529 4828 72 795 227 342 0 0 86 0 162 1925 16 132 247 4798 2777 658 213 0 0 104 0 0 1005 1992 2681 0 0 435 32 169 5197 348 286 173 3 0 113 74 245 0 0 0 0 737 0 915 8 1371 4213 8 690 192 82 894 5 112 112 3724 2091 558 196 1 0 204 691 32 3 0 0 4131 219 280 11 6 21 195 5 31 2 562
"ENSMUSG00000031660" 0 0 190 19 0 918 0 1 1 26 0 0 0 0 0 2 0 0 2257 256 0 1696 337 0 2 0 0 0 0 0 0 0 51 0 0 589 1 1296 0 0 5 0 0 10 1 0 72 0 0 0 0 176 0 0 0 0 0 1 0 2 0 0 2072 182 0 2 2 0 0 0 0 30 0 0 0 1 0 0 0 0 109 0 0 0 0 0
"ENSMUSG00000031661" 0 0 0 0 0 0 0 0 0 0 0 0 0 0 0 0 0 0 0 0 0 0 0 0 0 0 0 0 0 0 0 0 0 0 0 0 0 0 0 0 0 0 0 0 0 0 0 0 0 0 0 0 0 0 0 0 0 0 0 0 0 0 0 0 0 0 0 0 0 0 0 0 0 0 0 0 0 0 0 0 0 0 0 0 0 0
"ENSMUSG00000031662" 0 0 0 0 0 0 0 0 0 0 0 0 0 0 1 0 0 0 0 0 0 0 0 0 0 0 0 0 0 0 0 0 5 84 0 0 42 0 0 67 0 0 0 0 0 0 0 0 0 0 2 0 0 0 0 0 0 0 0 0 0 0 0 0 0 0 0 0 0 1 0 7 0 0 0 1 0 0 0 0 40 0 53 0 0 83
"ENSMUSG00000031665" 0 0 1 0 0 0 0 0 0 0 0 0 0 0 0 0 0 0 0 0 0 0 0 0 0 0 0 0 0 0 0 0 0 0 0 0 0 0 0 0 0 0 0 0 0 0 0 0 0 0 0 1 0 0 0 0 0 0 0 0 0 0 0 0 0 0 0 0 0 0 0 0 0 0 0 0 0 0 0 0 0 0 0 0 0 0
"ENSMUSG00000031666" 0 0 1 3 3379 2695 643 1 355 1 0 0 0 1 0 2 1440 0 41 1 196 0 1 0 0 0 0 1 0 0 429 1002 0 132 1 0 0 3618 0 46 0 560 0 0 171 0 0 0 0 0 2 2 2 2915 0 0 1 0 0 0 0 2 0 0 187 0 0 0 0 0 0 0 0 0 406 0 0 1 649 1 0 0 1 0 0 8
"ENSMUSG00000031667" 1 0 0 0 0 0 0 0 0 7 0 68 0 0 0 9 319 0 2819 1 0 0 0 0 1 0 0 0 0 1 0 0 0 0 0 0 0 0 0 2 0 0 0 0 0 0 0 1 0 0 0 0 0 0 0 0 0 0 8 0 0 0 0 0 0 0 0 0 0 0 0 0 0 0 0 0 0 0 0 0 0 0 0 0 0 0
"ENSMUSG00000031668" 0 0 0 0 4 0 0 0 0 0 61 0 0 1 0 0 0 0 0 0 0 0 0 0 0 1 0 0 0 0 0 0 0 0 2242 0 0 0 0 1 0 0 0 0 0 0 0 0 0 0 0 0 0 4 0 0 0 0 0 0 0 0 0 1 0 0 0 0 0 6 0 475 0 0 0 0 0 0 0 1 0 0 0 0 0 0
"ENSMUSG00000031669" 0 0 0 0 0 0 0 0 0 0 0 0 0 0 0 0 0 0 0 0 0 0 0 0 0 0 0 0 0 0 0 0 0 0 0 0 0 0 358 0 0 0 0 0 0 0 0 0 0 0 0 0 0 0 0 0 0 0 0 0 0 0 0 0 0 0 0 0 0 0 0 0 0 0 0 0 0 0 0 0 0 0 0 0 0 0
"ENSMUSG00000031671" 0 0 0 0 0 0 0 0 0 0 0 0 0 0 0 0 0 0 0 0 0 1 0 0 0 0 0 0 9 0 0 0 0 0 0 0 0 0 0 0 0 0 0 0 0 0 0 0 0 0 38 0 0 0 0 0 0 0 0 0 1 0 0 0 0 1 0 0 0 0 0 0 0 0 0 0 0 0 0 0 0 0 0 0 0 0
"ENSMUSG00000031672" 0 0 1 0 0 1 415 0 0 0 0 0 1 0 353 0 0 15 0 0 20 681 71 0 0 0 1 0 0 47 0 135 0 0 0 13 418 0 722 0 0 9 0 0 0 0 0 1 0 0 2 0 0 0 1 0 0 0 0 0 0 1 0 0 20 0 60 4 0 0 0 1 0 2 0 0 0 1 1 0 0 604 0 408 1 0
"ENSMUSG00000031673" 5 0 1 0 1 0 0 1 0 0 0 0 0 2 0 0 3 0 0 0 0 0 0 0 0 0 0 4 138 0 0 0 0 0 0 2 0 2 0 2 0 3 4 36 0 0 0 0 0 0 0 1 0 1 0 0 1 0 0 0 2 0 0 0 0 0 0 0 0 0 127 0 0 0 0 0 0 0 0 0 0 0 0 1 0 1
"ENSMUSG00000031681" 0 0 0 0 0 0 0 0 0 0 0 0 0 0 0 0 0 0 0 0 0 0 0 0 0 0 0 0 0 50 0 0 0 0 0 0 62 0 0 0 0 0 7 0 0 0 14 57 0 0 0 0 0 0 0 0 0 0 0 0 0 0 0 0 0 0 0 0 0 0 0 0 0 0 0 56 0 0 0 0 0 0 0 0 0 0
"ENSMUSG00000031682" 0 0 0 0 0 0 0 0 0 0 0 0 0 0 0 0 0 0 0 0 0 0 0 0 0 0 0 0 0 0 0 0 0 0 0 0 0 0 0 0 0 0 0 0 0 0 0 0 0 0 0 0 0 0 0 0 0 0 0 0 0 0 0 0 0 0 0 0 0 0 0 0 0 0 0 0 0 0 0 0 0 0 0 0 0 0
"ENSMUSG00000031683" 7 0 3715 54 60 0 1 0 1 53 0 46 217 0 0 0 81 0 0 353 0 38 0 77 0 4 80 94 0 32 0 657 0 0 0 0 0 0 0 0 63 0 95 0 0 0 0 349 1 0 2 3244 39 55 0 2 1 1 52 0 71 0 0 317 0 35 0 0 0 0 0 0 0 10 0 0 0 71 7 12 53 0 0 0 0 0
"ENSMUSG00000031684" 0 0 0 0 0 0 0 530 0 0 0 0 0 0 172 0 0 0 0 4 0 0 0 0 0 0 0 0 0 0 0 0 0 0 0 0 0 0 0 0 0 0 0 0 0 0 0 0 0 0 0 0 0 0 0 0 469 0 0 0 0 0 0 4 0 0 0 0 0 0 0 0 0 0 0 0 0 0 0 0 0 0 0 0 0 0
"ENSMUSG00000031688" 0 0 0 0 0 0 0 0 0 0 0 0 0 0 0 0 0 0 0 0 0 0 0 0 0 0 0 0 0 0 0 0 0 0 0 0 0 0 0 0 0 0 0 0 0 0 0 0 0 0 0 0 0 0 0 0 0 0 0 0 0 0 0 0 0 0 0 0 0 0 0 0 0 0 0 0 0 0 0 0 0 0 0 0 0 0
"ENSMUSG00000031691" 0 0 3 111 0 6 0 13 36 0 0 0 0 0 1 872 0 35 118 0 0 350 2 924 0 0 23 0 1 1 0 0 0 1 0 0 56 0 0 0 65 0 0 0 1 30 151 0 0 0 350 4 108 0 7 0 6 0 1 682 0 34 114 0 0 309 2 0 0 1 0 50 0 1 0 0 0 0 0 0 0 0 0 0 0 28
"ENSMUSG00000031696" 1 0 0 0 0 18 0 78 2 0 0 0 0 0 0 3 4 1 11202 1 5627 2 4 0 0 0 0 0 240 3 0 0 0 0 0 0 1355 21 3138 0 378 0 16 1221 1 1 0 3 0 0 38 0 0 0 2 0 0 0 0 4 5 0 6957 2 4961 2 6 0 0 0 1 0 1 3 0 1217 0 0 1 0 3 0 0 1 0 0
"ENSMUSG00000031697" 0 0 0 1 121 0 0 0 0 8493 0 0 0 1472 0 2 0 0 0 0 0 0 0 0 0 0 0 0 2 0 0 0 657 18 0 1 0 3 4 0 0 0 0 0 1 0 1 730 0 0 0 0 0 0 0 0 0 0 5731 4 0 0 0 0 1 1 0 557 0 10 2 398 0 0 0 0 3 1 1 0 11 4 0 2 2 2
"ENSMUSG00000031698" 0 0 0 0 0 0 0 0 0 0 0 0 0 0 0 0 0 0 0 0 0 0 0 0 0 0 0 0 0 0 0 0 0 0 0 0 0 0 0 0 0 0 0 0 0 0 0 0 0 0 0 0 0 0 0 0 0 0 0 0 0 0 0 0 0 0 0 0 0 0 0 0 0 0 0 0 0 0 0 0 0 0 0 0 0 0
"ENSMUSG00000031700" 0 0 0 0 0 0 0 0 0 0 0 0 0 0 0 0 0 0 1 0 0 0 0 0 0 0 0 0 0 0 0 0 0 0 0 0 1 0 0 0 0 0 0 0 0 0 0 0 0 0 0 0 0 0 0 0 0 0 0 0 0 0 0 0 0 0 0 0 0 0 0 0 0 0 0 1 0 0 0 0 0 0 0 0 0 0
"ENSMUSG00000031701" 0 0 154 1 1611 45 2 7 2 1 268 170 78 0 0 1002 484 61 1806 50 0 1693 17 0 0 0 203 0 3677 0 229 1 0 1474 0 2 1116 4 61 1 2434 0 563 3160 4206 1 0 1991 0 0 0 139 1 1305 47 2 6 2 2 566 398 56 1660 45 0 1358 16 1 0 72 3299 2 1 0 0 0 3 2 1585 0 3 54 0 0 1859 1
"ENSMUSG00000031703" 0 0 0 0 0 0 1 0 0 0 0 0 1 0 0 0 6 0 0 1 1 0 0 0 0 0 0 18 1 0 26 1 3 0 1 0 1 0 0 1 0 1 0 0 0 0 0 0 0 29 4 0 0 0 0 0 0 0 0 0 6 0 0 0 1 0 0 0 16 0 1 0 0 0 1 1 0 0 683 1 2 0 1 0 0 0
"ENSMUSG00000031706" 0 0 740 0 11 1 1 884 1 1 0 2 0 0 0 10 36 0 0 0 1 1 1 0 0 0 0 0 0 0 6 0 0 4 3 6 0 0 0 0 0 71 0 0 0 0 0 0 0 0 0 681 0 0 2 0 793 1 1 2 0 0 0 0 1 1 2 132 1 0 0 0 0 0 0 0 0 0 0 0 2 0 0 0 0 0
"ENSMUSG00000031708" 1 1 26 4103 2053 3080 1762 418 3 4 1 361 384 440 0 297 1428 736 701 4 2 1085 3 0 0 65 0 2 0 354 985 106 0 65 0 53 815 4559 4201 540 1 1 64 0 2191 2 622 1515 0 0 19 3 2548 1789 2607 1518 394 5 4 280 3 694 1 4 2 1006 0 6 2 2 0 93 5613 251 2 4 3929 36 23 27 2847 3592 4 8 985 243
"ENSMUSG00000031709" 0 0 0 0 0 0 0 0 0 0 0 0 0 0 0 0 0 0 0 0 0 0 0 0 0 0 0 0 0 0 0 0 0 0 0 0 0 0 0 0 0 0 0 0 0 0 0 0 0 0 0 0 0 0 0 0 0 0 0 0 0 0 0 0 0 0 0 0 0 0 0 0 0 0 0 0 0 0 0 0 0 0 0 0 0 0
"ENSMUSG00000031710" 0 0 0 0 0 0 0 0 0 0 0 0 0 0 0 0 0 0 0 0 0 0 0 0 0 0 0 0 0 0 0 0 0 0 0 0 0 0 0 0 0 0 0 0 0 0 0 0 0 0 0 0 0 0 0 0 0 0 0 0 0 0 0 0 0 0 0 0 0 0 0 0 0 0 0 0 0 0 0 0 0 0 0 0 0 0
"ENSMUSG00000031711" 0 0 0 33 0 3263 0 0 2 0 1 0 0 0 0 0 1 0 63 0 0 1 0 0 0 71 0 0 0 7 1324 0 0 0 1 0 1 359 531 60 0 1 102 160 0 0 0 0 2 0 57 1 10 1 2787 1 0 3 0 0 2 0 2 0 0 0 0 0 0 2 0 1 0 7 1206 0 337 0 0 0 0 0 56 0 0 180
"ENSMUSG00000031712" 0 0 0 0 0 0 0 0 0 0 0 0 0 0 0 0 0 0 0 0 0 0 0 0 0 0 0 0 0 0 0 0 0 0 0 0 0 0 0 0 0 0 0 0 0 0 0 0 0 0 0 0 0 0 0 0 0 0 0 0 0 0 0 0 0 0 0 0 0 0 0 0 0 0 0 0 0 0 0 0 0 0 0 0 0 0
"ENSMUSG00000031714" 0 0 0 0 0 0 0 0 0 0 0 0 0 0 0 0 0 0 0 0 0 0 0 0 0 0 0 0 0 0 0 0 0 0 0 0 0 0 0 0 0 0 0 0 0 0 0 0 0 0 0 0 0 0 0 0 0 0 0 0 0 0 0 0 0 0 0 0 0 0 0 0 0 0 0 0 0 0 0 0 0 0 0 0 0 0
"ENSMUSG00000031715" 90 0 18 1 1917 219 640 368 1 1 0 1000 1 1297 615 2477 16 4 0 3 0 572 0 0 0 4 17 0 1327 2 228 1 0 0 0 0 1168 330 448 45 91 0 19 47 128 0 82 105 0 3 2 18 0 3 0 4 1 0 0 1948 1 4 0 3 1 1 0 4 0 20 640 0 2720 1 1 1027 1 35 1353 0 5490 6 43 920 0 29
"ENSMUSG00000031722" 0 0 0 0 0 0 0 0 0 0 0 0 0 0 0 0 0 0 0 0 0 0 0 0 0 0 0 0 0 0 0 0 0 0 0 0 0 0 0 0 0 0 0 0 0 0 0 0 0 0 0 0 0 0 0 0 0 0 0 0 0 0 0 0 0 0 0 0 0 0 0 0 0 0 0 0 0 0 0 1 0 0 0 0 0 0
"ENSMUSG00000031723" 0 0 0 10 1 252 2444 0 0 20 0 0 0 0 0 1 741 0 14 0 0 17 36 0 0 128 2 0 0 0 0 0 0 0 0 63 0 312 0 0 0 4 0 0 36 0 3 0 0 0 0 2 11 1 1 2265 0 0 17 1 684 2 0 1 0 21 33 0 0 0 0 0 0 0 0 0 0 0 0 0 14 0 0 0 0 0
"ENSMUSG00000031725" 0 0 0 0 0 0 0 0 0 0 0 0 0 0 0 0 0 0 0 0 0 0 0 0 0 0 0 0 0 0 0 0 0 0 0 0 0 0 0 0 0 0 0 0 0 0 0 0 0 0 0 0 0 0 0 0 0 0 0 0 0 0 0 0 0 0 0 0 0 0 0 0 0 0 0 0 0 0 0 0 0 0 0 0 0 0
"ENSMUSG00000031727" 0 0 0 0 0 0 0 0 0 0 0 0 0 0 0 0 0 0 0 0 0 0 0 0 0 0 0 0 0 0 0 0 0 0 0 0 0 0 0 0 0 0 0 0 0 0 0 0 0 0 0 1 0 0 0 0 0 0 0 0 0 0 0 0 0 0 0 0 0 0 0 0 0 0 0 0 0 0 0 0 0 0 0 0 0 0
"ENSMUSG00000031728" 0 0 0 0 8 0 0 0 0 0 0 0 0 1 0 0 0 0 0 0 0 0 52 0 0 0 0 0 0 0 0 0 0 0 0 0 0 0 0 0 0 0 0 0 0 0 0 0 0 0 0 0 0 7 0 0 0 0 0 0 0 0 0 0 0 0 49 0 0 0 0 0 0 0 0 0 0 0 0 0 0 0 0 0 0 0
"ENSMUSG00000031729" 142 0 52 2 18 2 2689 1 1 14 0 2 15 0 9 1 15 1022 1038 1 2830 6 0 0 0 3 0 0 0 0 0 792 0 0 0 0 469 1 85 56 1 0 0 0 0 0 0 0 0 0 0 56 4 17 6 2488 1 1 14 1 18 939 975 2 2488 6 0 63 0 1 0 0 125 0 0 89 1 1 482 3117 3 0 54 18 1 1
"ENSMUSG00000031730" 0 0 0 0 55 82 0 0 0 0 0 187 0 0 0 0 0 0 0 0 0 0 0 0 0 0 0 0 0 0 0 0 0 0 0 0 23 108 104 0 6 0 0 0 0 1 1893 3279 0 0 0 0 0 0 0 0 0 0 0 0 0 0 0 0 1 1 0 0 0 0 0 0 0 0 0 0 1 0 0 0 0 92 0 2 3011 2
"ENSMUSG00000031731" 0 0 0 0 0 0 0 0 0 0 0 0 0 0 0 0 0 0 0 0 14 0 0 0 0 0 0 0 0 0 0 0 0 0 0 2 0 0 0 0 0 0 0 0 0 0 0 0 0 0 0 0 0 0 0 0 0 0 0 0 0 0 0 0 13 0 0 1 0 0 0 0 0 0 0 0 0 0 0 1 0 0 0 0 0 0
"ENSMUSG00000031732" 0 0 1 0 0 0 0 0 0 0 0 0 0 0 0 0 1 0 0 0 0 0 0 0 0 0 0 0 0 26 0 0 0 0 0 0 0 0 0 0 0 0 0 0 0 0 0 0 0 0 0 1 0 0 0 0 0 0 0 0 0 0 0 0 0 0 0 0 0 0 0 0 0 25 0 0 0 45 0 1 0 0 0 0 0 0
"ENSMUSG00000031734" 0 0 0 0 0 0 0 0 0 0 0 0 0 0 0 0 0 0 0 0 0 0 0 0 0 0 0 0 0 0 0 0 0 0 0 0 0 0 0 0 0 0 0 0 0 0 0 0 0 0 0 0 0 0 0 0 0 0 0 0 0 0 0 0 0 0 0 1 0 0 0 0 0 0 0 0 0 0 0 0 0 0 0 0 0 0
"ENSMUSG00000031736" 0 0 0 0 0 0 0 0 0 0 0 0 0 0 0 0 0 0 0 0 0 0 0 0 0 0 0 0 0 0 0 0 0 0 0 0 0 0 0 0 0 0 0 0 0 0 0 0 0 0 0 0 0 0 0 0 0 0 0 0 0 0 0 0 0 0 0 0 0 0 0 0 0 0 0 0 0 0 0 0 0 0 0 0 0 0
"ENSMUSG00000031737" 0 0 0 0 0 0 0 0 0 0 0 0 0 0 0 0 0 0 0 0 0 0 0 0 0 0 0 0 0 0 0 0 0 0 0 0 0 0 0 0 0 0 0 0 0 0 0 0 0 0 0 0 0 0 0 0 0 0 0 0 0 0 0 0 0 0 0 0 0 0 0 0 0 0 0 0 0 0 0 0 0 0 0 0 0 0
"ENSMUSG00000031738" 0 0 0 0 0 0 0 0 0 0 0 0 0 0 0 0 0 0 0 0 0 0 0 0 0 0 0 0 0 0 0 0 0 0 0 0 0 0 0 0 0 0 0 0 0 0 0 0 0 0 0 0 0 0 0 0 0 0 0 0 0 0 0 0 0 0 0 0 0 0 0 0 0 0 0 0 0 0 0 0 0 0 0 0 0 0
"ENSMUSG00000031740" 0 0 0 0 0 0 0 0 0 0 0 0 0 0 0 0 0 0 0 0 0 0 0 0 0 0 0 0 0 0 0 0 0 0 0 0 0 0 0 0 0 0 0 0 0 0 0 0 0 0 0 0 0 0 0 0 0 0 0 0 0 0 0 0 0 0 0 0 0 0 0 0 0 0 0 0 0 0 0 0 0 0 0 0 0 0
"ENSMUSG00000031748" 0 0 0 0 0 0 0 0 0 0 0 0 0 0 0 0 0 0 0 0 0 0 0 0 0 0 0 0 0 0 0 0 0 0 0 0 0 0 0 0 0 0 0 0 0 0 0 0 0 0 0 1 0 0 0 0 0 0 0 0 0 0 0 0 0 0 0 0 0 0 0 0 0 0 0 0 0 0 0 0 0 0 0 0 0 0
"ENSMUSG00000031749" 0 0 1 41 0 4 150 986 3 0 0 0 844 19 0 533 1 0 0 0 0 0 926 0 0 0 0 0 0 8 1226 0 0 0 0 0 633 0 0 0 0 0 87 0 0 0 0 0 0 0 119 0 39 0 3 0 887 1 0 482 1 0 0 0 0 0 738 0 0 0 0 0 0 8 1 0 0 0 0 0 108 0 0 0 0 0
"ENSMUSG00000031750" 0 0 0 0 0 0 0 0 0 0 0 0 0 0 0 0 0 0 0 0 0 0 0 0 0 0 0 0 0 0 0 0 0 0 0 0 0 0 0 0 0 0 0 0 0 0 0 0 0 0 0 0 0 0 0 0 0 0 0 0 0 0 0 0 0 0 0 0 0 0 0 0 0 0 0 0 0 0 0 0 0 0 0 0 0 0
"ENSMUSG00000031751" 4 0 86 1 1 0 0 1 0 3078 51 0 0 0 0 2 1 329 1 51 2 33 0 0 0 0 3 2 13 3 4 0 0 5 0 0 1 2 202 4 0 0 0 0 0 0 0 0 0 0 224 73 1 1 0 0 0 1 0 2 1 80 0 48 1 2 0 3176 2 0 11 1 5 3 5 1 3 1 2 0 1 38 4 1 0 1
"ENSMUSG00000031753" 0 0 0 0 0 9 1 0 0 3 0 0 4 0 3 6 0 0 0 0 0 0 0 0 0 0 0 25 0 12 0 0 833 1 0 0 0 0 7 7 0 0 0 9 0 191 0 6 0 0 0 0 0 0 9 0 0 0 3 6 0 0 0 0 0 0 0 34 0 0 0 0 0 0 0 0 0 0 1 0 7 0 7 0 0 0
"ENSMUSG00000031754" 0 0 1 1 0 0 52 0 0 103 0 94 0 0 9 0 0 27 0 2032 2 42 1 0 1 1 63 0 1 0 0 0 112 0 0 0 0 214 34 1054 3 0 0 0 0 0 0 0 0 0 0 0 0 1 0 49 0 0 0 0 0 1 0 0 2 0 0 0 0 4 1 94 0 0 0 0 199 0 0 0 0 33 0 0 0 0
"ENSMUSG00000031755" 0 0 1 0 0 0 0 34 0 0 0 0 0 0 0 0 0 0 0 0 0 0 0 0 0 968 0 0 0 0 0 0 0 0 0 0 0 0 0 0 0 0 0 0 0 0 0 8 1 0 0 0 0 0 0 0 0 0 0 0 0 0 0 0 0 0 0 0 0 0 0 0 0 0 0 0 0 0 0 0 0 0 0 0 0 0
"ENSMUSG00000031756" 0 0 0 0 0 0 0 0 0 1 0 0 8 0 0 0 0 0 0 0 0 0 0 0 0 0 0 0 0 0 0 0 0 0 0 0 960 0 0 88 0 0 1 0 0 0 0 142 0 0 0 0 0 0 0 0 0 0 0 0 0 0 0 0 0 0 0 0 0 0 0 0 0 0 0 0 0 0 0 0 0 0 79 0 0 0
"ENSMUSG00000031757" 0 0 0 0 0 0 0 0 0 0 0 0 0 0 0 0 0 0 0 0 0 0 0 0 0 0 0 0 0 0 0 0 0 0 0 0 0 0 0 0 0 0 0 0 0 0 0 0 0 0 0 0 0 0 0 0 0 0 0 0 0 0 0 0 0 0 0 0 0 0 0 0 0 0 0 0 0 0 0 0 0 0 0 0 0 0
"ENSMUSG00000031758" 1 0 1339 0 1 0 1 0 2852 0 0 0 1 0 2 0 1520 0 0 0 0 9 4 0 1 0 0 0 0 0 3915 0 0 0 0 0 228 0 0 1 0 0 0 0 0 0 94 1 0 26 0 148 0 1 0 1 0 2127 0 0 0 0 0 0 0 9 3 0 0 0 0 0 1 0 0 205 0 0 0 0 0 0 0 0 0 0
"ENSMUSG00000031760" 0 0 0 0 0 0 0 0 0 10 0 0 1 0 0 0 0 0 0 0 0 0 0 0 0 0 0 0 0 0 0 0 0 0 0 0 0 0 0 0 0 0 0 0 0 0 0 0 0 0 0 0 0 0 0 0 0 0 10 0 0 0 0 0 0 0 0 0 0 0 0 0 0 0 0 0 0 0 0 0 0 0 0 0 0 0
"ENSMUSG00000031762" 0 0 0 0 0 0 0 0 0 0 0 0 0 0 0 0 0 0 0 0 0 0 0 0 0 55 0 0 0 0 0 0 0 0 0 0 0 0 0 0 0 0 0 0 0 0 0 0 0 0 0 0 0 0 0 0 0 0 0 0 0 0 0 0 0 0 0 0 0 0 0 0 0 0 0 0 0 0 0 0 0 0 0 0 0 0
"ENSMUSG00000031765" 0 0 0 0 0 0 0 0 0 0 0 0 0 0 0 0 0 0 0 0 0 0 0 0 0 142 0 0 0 0 0 0 0 0 0 0 0 0 0 0 0 0 0 0 0 0 0 0 0 0 0 0 0 0 0 0 0 0 0 0 0 0 0 0 0 0 0 0 0 0 0 0 0 0 0 0 0 0 0 0 0 0 0 0 0 0
"ENSMUSG00000031766" 0 0 0 0 0 0 0 0 0 0 0 0 0 0 0 0 0 0 0 0 0 0 0 0 0 0 0 0 0 0 0 0 0 0 0 0 0 0 0 0 0 0 0 0 0 0 0 0 0 0 0 0 0 0 0 0 0 0 0 0 0 0 0 0 0 0 0 0 0 0 0 0 0 0 0 0 0 0 0 0 0 0 0 0 0 0
"ENSMUSG00000031767" 0 0 0 0 0 0 0 0 0 0 0 0 0 0 0 0 1 0 0 2 0 2250 453 0 0 0 0 0 0 0 0 0 0 0 0 0 0 0 1 0 0 0 0 0 0 0 0 0 0 715 0 0 0 0 0 0 0 0 0 1 1 0 0 3 0 2006 312 0 0 0 0 0 0 0 0 0 0 0 0 0 0 0 0 0 0 0
"ENSMUSG00000031770" 12 0 419 443 703 0 773 47 0 1 0 0 42 9 219 2 2 1775 862 0 19 2101 0 0 1 1 966 0 0 5 0 0 577 0 3 1 8 1 0 0 0 1 0 230 0 3 10 41 0 1 88 147 2 639 0 722 49 0 0 2 3 1181 1 1 18 1827 0 0 0 1 0 30 0 3 0 1 0 1 0 0 0 0 0 0 0 0
"ENSMUSG00000031772" 0 0 0 0 0 0 0 0 0 0 0 0 0 0 0 0 0 0 0 0 0 0 0 0 0 0 0 0 0 0 0 0 0 0 0 0 0 0 0 0 0 0 0 0 1 0 0 0 0 0 0 0 0 0 0 0 0 0 0 0 0 0 0 0 0 0 0 0 0 0 0 0 0 0 0 0 0 0 0 0 0 0 0 0 0 0
"ENSMUSG00000031774" 2 0 5 0 0 0 0 1 0 4870 0 0 99 0 0 18 0 0 0 0 453 0 0 0 0 0 819 198 0 15 0 0 0 0 0 5 23 0 37 0 0 0 0 0 0 0 0 0 0 0 255 3 0 0 0 0 0 0 4236 17 1 0 0 0 419 1 0 2 181 0 0 36 0 15 0 14 0 0 0 0 0 0 0 10 0 3
"ENSMUSG00000031775" 0 0 0 0 0 0 0 0 0 0 0 0 0 0 0 0 0 0 0 0 0 0 0 0 0 0 0 0 0 0 0 0 0 0 0 0 0 0 0 0 0 0 0 0 0 0 0 0 0 0 0 0 0 0 0 0 0 0 0 0 0 0 0 0 0 0 0 0 0 0 0 0 0 0 0 0 0 0 0 0 0 0 0 0 0 0
"ENSMUSG00000031776" 0 0 0 0 0 0 0 16 5 0 0 50 0 0 0 52 17 14 0 0 1 0 116 0 0 35 0 0 0 27 0 0 213 0 0 5 0 136 0 0 0 0 0 0 0 0 0 0 0 0 0 0 0 0 0 0 16 0 0 48 0 0 0 0 1 0 106 0 0 0 0 0 0 0 0 0 124 0 3 0 0 0 0 0 0 0
"ENSMUSG00000031778" 0 0 0 0 0 0 0 0 0 0 0 0 0 0 0 0 0 0 0 0 0 0 0 0 0 0 0 0 0 0 0 0 0 0 0 0 0 0 0 0 0 0 0 0 0 0 0 0 0 0 0 0 0 0 0 0 0 0 0 0 0 0 0 0 0 0 0 0 0 0 0 0 0 0 0 0 0 0 0 0 0 0 0 0 0 0
"ENSMUSG00000031779" 0 0 0 0 0 0 0 0 0 0 0 0 0 0 0 0 0 0 0 0 0 0 0 0 0 0 0 0 0 0 0 0 0 0 0 0 0 0 0 0 0 0 0 0 0 0 0 0 0 0 0 0 0 0 0 0 0 0 0 0 0 0 0 0 0 0 0 0 0 0 0 0 0 0 0 0 0 0 0 0 0 0 0 0 0 0
"ENSMUSG00000031780" 0 0 0 0 0 0 0 0 0 0 0 0 0 0 0 0 0 0 0 0 0 0 0 0 0 0 0 0 0 0 0 0 0 0 0 0 0 0 0 0 0 0 0 0 0 0 0 0 0 0 0 0 0 0 0 0 0 0 0 0 0 0 0 0 0 0 0 0 0 0 0 0 0 0 0 0 0 0 0 0 0 0 0 0 0 0
"ENSMUSG00000031781" 1 0 0 1 1769 1 1 5 0 209 0 7 0 0 0 6 1 18 0 0 0 0 0 0 0 0 0 178 1 0 0 0 0 23 1 0 0 0 0 0 1 1 0 0 0 0 0 0 2 0 3 0 1 1598 2 1 5 0 192 6 1 1 0 0 0 0 0 0 0 318 1 0 3 0 0 0 0 0 1 599 1 0 0 0 0 56
"ENSMUSG00000031782" 0 0 67 0 0 0 0 1 0 0 0 0 0 0 0 0 0 0 0 0 0 0 0 0 0 0 0 0 0 0 0 1 0 0 0 0 906 0 1 0 0 0 0 0 0 0 26 0 0 0 0 63 0 0 0 0 1 0 0 0 0 0 0 0 0 0 0 0 0 0 0 0 0 0 0 0 0 3 0 0 0 0 0 0 0 0
"ENSMUSG00000031783" 0 0 0 1 2 0 1297 0 5872 668 0 0 11 0 0 0 137 1 0 0 0 149 29 0 0 0 653 0 0 0 0 0 0 0 0 104 0 0 0 1 0 0 0 0 277 0 1 0 0 0 27 0 1 2 0 882 0 4648 0 0 0 0 0 0 0 138 1 0 0 2 0 0 0 0 0 0 0 0 0 0 1 0 0 53 0 0
"ENSMUSG00000031785" 0 0 0 0 0 0 0 0 0 0 0 0 0 0 0 0 0 0 0 0 0 0 0 0 0 0 0 0 0 0 0 0 0 0 0 0 0 0 0 0 0 0 0 0 0 0 0 0 0 0 0 0 0 0 0 0 0 0 0 0 0 0 0 0 0 0 0 0 0 0 0 0 0 0 0 0 0 0 0 0 0 0 0 0 0 0
"ENSMUSG00000031786" 0 0 0 0 0 0 0 0 0 0 0 0 0 0 0 0 0 0 0 0 0 0 0 0 0 0 0 0 0 0 0 0 0 0 0 0 0 0 0 0 0 0 0 0 0 0 0 0 0 0 0 0 0 0 0 0 0 0 0 0 0 0 0 0 0 0 0 0 0 0 0 0 0 0 0 0 0 0 0 0 0 0 0 0 0 0
"ENSMUSG00000031787" 0 0 0 0 0 0 0 0 0 0 11 0 0 0 0 0 0 0 0 0 0 238 0 0 0 0 0 1 0 0 0 0 0 0 0 0 4 0 0 0 610 0 0 0 0 0 0 0 0 1 0 0 0 0 0 0 0 0 0 0 0 0 0 0 0 225 0 0 0 0 0 0 0 0 0 4 0 0 0 0 0 0 0 0 0 0
"ENSMUSG00000031788" 0 0 0 0 0 66 0 0 0 0 0 0 0 0 0 0 0 0 0 0 0 0 0 0 0 0 0 0 0 0 0 0 0 0 0 0 0 104 0 0 0 0 0 0 0 0 0 0 0 0 0 0 0 0 0 0 0 0 0 0 0 0 0 0 0 0 0 0 0 0 0 0 0 0 0 0 1 0 0 0 0 0 0 0 0 0
"ENSMUSG00000031789" 0 0 0 0 0 0 0 0 0 0 0 0 0 0 0 0 0 0 0 0 0 0 0 0 0 0 0 0 0 0 0 0 0 0 0 0 0 0 0 0 0 0 0 0 0 0 0 0 0 0 0 0 0 0 0 0 0 0 0 0 0 0 0 0 0 0 0 0 0 0 0 0 0 0 0 0 0 0 0 0 0 0 0 0 0 0
"ENSMUSG00000031790" 0 0 0 0 0 0 0 0 0 0 0 0 0 0 0 0 0 0 0 0 0 0 0 0 0 0 0 0 0 0 0 0 0 0 0 0 0 0 0 0 0 0 0 0 0 0 0 0 0 0 0 0 0 0 0 0 0 0 0 0 0 0 0 0 0 0 0 0 0 0 0 0 0 0 0 0 0 0 0 0 0 0 0 0 0 0
"ENSMUSG00000031791" 0 0 0 0 0 0 0 0 0 1032 0 0 0 0 0 0 0 0 0 0 0 0 0 0 0 0 0 0 1 0 0 0 0 0 0 0 0 0 0 0 0 0 0 0 0 0 0 0 0 0 0 0 0 0 0 0 0 0 839 0 0 0 0 0 1 1 0 0 0 0 1 0 0 0 0 0 0 0 0 0 0 0 0 0 0 0
"ENSMUSG00000031792" 0 0 0 0 0 0 0 0 0 0 0 0 0 0 0 0 0 0 0 0 0 0 0 0 0 0 0 0 0 0 0 0 0 0 0 0 0 0 0 0 0 0 0 1 0 0 0 0 1 0 0 0 0 0 0 0 0 0 0 0 0 0 0 0 0 0 0 0 0 0 0 0 0 0 0 0 0 0 0 0 0 0 0 0 0 0
"ENSMUSG00000031796" 0 0 0 1 1 0 0 0 0 0 0 0 0 0 0 1 4829 1 1 2 0 1255 1 0 0 0 0 0 111 412 0 676 0 0 0 0 0 0 0 277 0 0 52 0 0 0 290 30 0 0 0 0 1 1 0 0 0 0 0 1 4052 1 1 3 0 1084 1 0 0 0 103 0 1 0 0 0 0 1 0 19 196 0 245 0 0 1
"ENSMUSG00000031799" 0 1 2 12 0 34 6036 0 2 167 168 22 0 0 55 5143 102 29 2 3 0 0 637 0 0 14 707 487 180 2915 73 0 0 0 0 0 0 34 20 0 9 254 0 0 0 0 0 230 0 0 0 3 6 1 2 5122 0 2 74 4222 4 31 2 5 0 0 458 143 406 1 0 1 2 2354 1 1 0 0 0 0 1179 18 0 1 1 28
"ENSMUSG00000031802" 0 0 2488 1 0 1 1 1 1 0 0 0 140 0 0 855 1 1 0 0 1 0 0 69 0 0 0 1 0 290 0 0 0 0 0 0 144 127 0 0 0 0 0 0 0 0 0 0 1 0 762 2224 0 0 1 1 1 1 0 2 1 0 0 0 0 0 0 0 1 3 0 37 0 0 0 130 126 45 0 0 0 0 0 0 0 0
"ENSMUSG00000031803" 0 0 0 0 0 0 0 0 0 0 0 5 0 0 0 0 0 0 0 0 0 0 0 0 0 0 0 0 0 0 0 0 0 0 0 0 1 0 642 0 0 0 0 0 0 0 0 0 0 0 0 0 0 0 0 0 0 1 0 0 0 0 0 0 0 0 0 0 0 0 0 0 0 0 0 1 0 0 0 0 0 563 1 0 1 0
"ENSMUSG00000031805" 0 0 0 3 2 329 4186 3 0 111 33 324 0 0 1 224 10 2 57 2 0 1 2 0 0 0 0 8 0 27 1 0 0 0 8 0 0 1 2920 2 2 0 0 0 0 0 0 5 0 0 0 0 3 2 298 3837 3 1 22 204 10 0 54 2 0 2 2 1 8 0 0 2 0 26 1 1 2 3 799 4025 4 2478 3 0 1 0
"ENSMUSG00000031807" 0 0 0 0 0 0 0 0 0 0 0 0 0 0 0 0 0 0 0 0 0 0 0 0 0 0 0 0 0 122 0 0 0 0 0 0 939 0 1 298 0 0 0 2 0 0 0 519 0 0 0 0 0 0 0 0 0 0 0 0 0 0 0 0 0 0 0 0 0 0 0 0 0 119 0 858 0 0 0 468 1 1 261 1 478 2
"ENSMUSG00000031808" 0 0 0 0 260 0 0 2181 0 0 0 0 0 0 0 866 1 167 1 0 0 6 1 0 0 0 0 0 1 0 0 0 0 0 0 0 2 0 1 0 0 0 0 0 0 0 107 0 0 0 0 1 3 0 1 0 1999 0 0 1 1 1 1 0 0 1 0 1 0 0 2 0 0 0 0 4 0 2 4565 2 5 1 1 0 0 0
"ENSMUSG00000031809" 0 0 0 0 0 0 0 0 0 0 0 0 0 0 0 0 0 0 0 0 0 0 0 0 0 0 0 0 0 0 0 0 0 0 0 0 0 0 0 0 0 0 0 0 0 0 0 0 0 0 0 0 0 0 0 0 0 0 0 0 0 0 0 0 0 0 0 0 0 0 0 0 0 0 0 0 0 0 0 0 0 0 0 0 0 0
"ENSMUSG00000031812" 0 0 31 277 2 615 28 206 3 2 1 3 701 1088 9 2003 318 2720 2410 364 755 357 82 0 1 126 42 746 419 443 700 0 807 1382 0 532 8 3397 0 1 531 0 386 1374 905 1 66 618 1 152 2 1 149 2 0 0 192 2 3 1660 0 1334 495 335 675 315 2 620 329 1 314 2 0 77 1 0 2358 2 4713 925 1 0 2 1357 0 0
"ENSMUSG00000031813" 0 0 0 0 0 0 0 1 0 2 0 0 1 0 191 0 0 0 548 7 0 0 0 0 0 0 0 0 14 0 0 0 0 0 0 1 0 1 0 0 0 33 0 0 174 1 0 391 0 2 0 0 0 0 0 0 1 0 1 0 0 0 15 1 0 0 0 0 0 0 0 0 0 0 0 0 1 0 0 0 1289 0 0 0 362 0
"ENSMUSG00000031816" 0 0 0 0 28 0 0 0 0 0 0 32 46 0 0 0 1 0 0 0 0 0 0 0 0 0 0 252 0 0 0 265 0 1 0 0 0 0 0 2 1 0 1598 0 0 1 0 0 0 0 0 0 0 0 0 0 0 0 0 0 0 0 0 0 0 0 0 0 0 0 0 0 0 0 0 0 0 0 0 0 0 0 0 0 0 0
"ENSMUSG00000031818" 540 0 117 112 230 519 1475 859 0 413 1 1 813 27 1 1628 1615 543 2743 1628 1566 663 463 5 0 294 464 339 422 234 1201 87 392 0 0 63 4225 429 1165 4 869 0 0 126 489 0 1 2107 200 1184 73 93 2 2 189 1041 776 2 342 1324 1117 1 2095 1398 1363 438 9 0 0 297 0 5 1 218 0 2301 3 1 108 591 178 879 1 124 588 0
"ENSMUSG00000031819" 0 0 0 0 0 0 0 0 0 0 0 0 0 0 0 0 0 0 760 60 0 0 3 0 0 0 0 0 0 0 0 0 73 0 0 1489 0 0 6 18 0 0 0 0 0 0 0 0 0 0 0 0 0 0 0 0 0 0 0 0 0 0 0 45 0 0 4 0 0 0 0 0 0 0 0 0 0 0 0 0 0 0 17 0 0 125
"ENSMUSG00000031820" 0 0 1 0 1748 436 39 0 1 0 0 0 0 0 72 715 0 4 0 0 1 1 131 0 0 0 157 0 0 0 0 0 0 79 0 0 19 0 147 0 0 0 0 0 0 0 0 0 0 0 0 1 0 1554 400 1 0 1 0 0 0 0 0 0 0 0 1 0 0 2 0 146 0 0 0 0 0 0 4 34 0 130 0 0 0 0
"ENSMUSG00000031821" 0 0 0 0 0 0 0 0 0 0 0 0 0 0 0 0 0 0 33 0 0 0 0 0 0 0 0 0 0 0 0 0 0 0 0 0 0 0 0 0 0 0 0 0 0 0 1 0 0 0 0 0 1 0 0 0 0 0 0 0 0 0 29 0 0 0 0 0 0 0 0 0 0 0 0 0 0 0 0 1 0 0 0 0 0 1374
"ENSMUSG00000031822" 0 0 0 0 520 0 0 0 0 0 0 0 1 0 0 1 0 0 0 0 0 0 0 0 0 0 0 0 0 0 0 13 0 0 0 10 0 0 0 0 1 0 545 0 0 0 64 7 0 0 0 0 0 458 0 0 0 1 0 1 0 0 0 0 0 0 0 0 0 0 0 0 0 0 0 0 0 0 0 0 0 0 0 0 0 0
"ENSMUSG00000031823" 0 0 0 0 0 3 0 0 0 0 0 0 0 0 5 0 0 0 0 0 0 0 0 0 0 0 0 0 0 0 0 0 0 0 1 0 0 3 0 0 0 0 0 0 335 0 0 0 0 118 0 0 0 0 0 0 0 0 0 0 0 0 0 0 0 0 0 0 0 5 0 0 0 0 0 0 0 0 0 0 0 0 0 0 0 0
"ENSMUSG00000031824" 0 0 0 0 0 0 0 0 0 0 0 0 0 0 0 0 0 0 0 0 0 0 0 0 0 0 0 0 0 0 0 0 0 0 0 0 0 0 0 0 0 0 0 0 0 0 0 0 0 0 0 0 0 0 0 0 0 0 0 0 0 0 0 0 0 0 0 0 0 0 0 0 0 0 0 0 0 0 0 0 0 0 0 0 0 0
"ENSMUSG00000031825" 0 0 0 0 0 0 0 0 0 0 0 0 0 0 0 0 0 0 0 0 0 0 0 0 0 0 0 0 0 0 0 0 0 0 0 0 0 0 0 0 0 0 0 0 0 0 0 0 0 0 0 0 0 0 0 0 0 0 0 0 0 0 0 0 0 0 0 0 0 0 0 0 0 0 0 0 0 0 0 0 0 0 0 0 0 0
"ENSMUSG00000031826" 128 0 1 2 0 1069 0 0 1 3 0 47 378 0 0 8710 83 2 3 3 3 3 3 0 0 0 0 0 16 0 184 0 0 55 0 0 0 4229 0 0 0 2 0 0 0 0 0 1284 0 1 24 3 3 0 1 0 0 1 3 7283 6 1 3 3 2 2 2 1 0 0 15 0 0 0 0 0 2272 1 0 0 0 0 0 13 8 0
"ENSMUSG00000031827" 288 0 22 1848 21 5 404 94 2 115 263 241 187 22 39 222 1151 180 300 306 779 1099 113 0 0 60 11 14 369 322 5 68 18 361 1 11 948 492 768 0 604 17 29 334 2 157 77 159 0 41 378 21 1323 1 5 1 88 3 0 180 736 1 265 82 715 856 106 776 0 280 340 319 1 64 1 114 403 0 0 234 321 90 0 1502 129 0
"ENSMUSG00000031828" 0 0 0 0 0 0 0 0 0 1 0 0 0 0 0 0 0 0 0 0 0 3 0 0 0 0 0 0 0 0 0 0 0 0 0 0 0 0 61 0 43 0 0 0 0 0 0 0 0 3 0 0 0 0 0 0 0 0 0 0 0 0 0 0 0 3 0 0 0 0 0 0 0 0 0 0 0 0 0 0 0 58 0 0 0 0
"ENSMUSG00000031831" 0 0 0 0 0 0 0 0 0 0 0 0 0 0 0 0 0 0 0 0 0 0 0 0 0 0 0 0 0 0 0 0 0 0 0 0 0 1 0 0 0 0 0 0 0 0 0 0 0 0 0 0 0 0 0 0 0 0 0 0 0 0 0 0 0 0 0 0 0 0 0 0 0 0 0 0 0 0 0 0 0 0 0 0 0 0
"ENSMUSG00000031832" 0 0 0 0 0 0 22 0 0 490 0 11 0 0 0 0 0 0 0 0 0 290 0 0 0 0 0 0 0 0 0 0 0 0 0 0 0 0 0 0 0 0 0 0 0 0 0 450 0 0 0 0 0 0 0 0 0 0 461 0 0 0 0 0 0 257 0 0 0 0 0 0 0 0 0 0 0 0 0 0 0 0 0 0 1 1
"ENSMUSG00000031833" 0 0 2761 0 1 0 1 207 1 0 0 0 18 27 0 3 23 2623 0 1 0 0 1 1 0 2 0 0 0 2 0 0 0 1651 0 0 1 0 0 14 1159 0 1 0 0 5 0 201 0 0 140 147 0 1 0 0 194 1 0 3 1 1394 0 1 0 0 1 1 0 12 0 0 189 2 0 1 0 218 0 0 0 0 1 0 0 0
"ENSMUSG00000031834" 0 0 0 0 0 0 0 0 1 0 0 0 0 0 0 106 0 0 0 0 0 0 7 0 0 0 0 0 0 0 0 0 0 0 0 0 0 0 0 0 0 0 0 0 0 0 0 0 0 0 0 0 0 0 0 0 0 0 0 0 0 0 0 0 0 0 8 0 0 0 0 0 0 0 0 0 0 0 0 0 0 0 0 0 0 0
"ENSMUSG00000031835" 0 0 158 3 1 2 0 0 0 0 1 10 521 350 687 114 4711 0 1 9 0 39 573 0 0 72 0 0 26 0 1 1 1 436 406 1224 2 0 0 89 118 0 0 49 0 0 0 1 0 0 0 4 3 1 2 0 0 0 0 105 3984 0 1 3 0 38 5 72 1 385 25 20 3 0 1 2 0 1 0 0 269 0 89 1 2 1
"ENSMUSG00000031837" 0 0 0 0 0 0 0 0 0 0 0 0 0 0 0 0 0 0 0 0 0 0 0 0 0 0 0 0 0 0 0 0 0 0 0 0 0 0 0 0 0 0 0 0 0 0 0 0 0 0 0 0 0 0 0 0 0 0 0 0 0 0 0 0 0 0 0 0 0 0 0 0 0 0 0 0 0 0 0 0 0 0 0 0 0 0
"ENSMUSG00000031838" 0 0 0 0 0 0 0 0 0 0 0 0 0 0 0 4 0 0 0 0 0 0 0 0 0 0 0 0 449 0 0 0 0 0 0 0 0 0 0 0 0 0 0 0 0 0 0 0 0 0 0 0 0 0 0 0 0 0 0 0 0 0 0 0 0 0 0 0 0 0 0 0 0 0 0 0 0 0 0 0 116 0 0 0 0 0
"ENSMUSG00000031839" 466 0 2 1496 2 2407 57 1912 4 196 0 7 248 26 0 1 1314 0 2820 1 0 2 2 0 0 44 311 109 1555 28 10 0 773 1 2 32 282 670 978 761 58 703 0 1 333 1 67 1 70 430 0 3 1207 2 2119 51 1719 5 190 1 1033 0 1539 1 0 2 3 436 1 168 844 0 0 0 1 1 632 0 1 0 0 0 703 0 0 0
"ENSMUSG00000031840" 0 0 0 0 0 0 0 0 0 0 0 0 0 0 0 0 0 0 0 0 0 0 209 0 0 0 0 0 0 0 0 0 0 0 0 0 0 0 0 0 0 0 0 0 0 0 0 0 0 0 0 0 0 0 0 0 0 0 0 0 0 0 0 0 0 0 0 0 0 0 0 0 0 0 0 0 0 0 0 0 0 0 0 0 0 0
"ENSMUSG00000031841" 0 0 0 0 0 0 0 0 0 0 0 0 0 0 0 0 130 0 0 0 0 0 0 0 0 0 0 0 0 0 0 0 0 0 0 0 0 0 0 0 0 0 0 0 0 0 0 0 0 0 0 0 0 0 0 0 0 0 0 0 123 0 0 0 0 0 0 0 0 0 0 0 0 0 0 0 0 0 0 0 0 0 0 0 0 0
"ENSMUSG00000031842" 1 0 0 0 0 0 0 0 0 0 0 0 0 0 0 0 0 0 0 0 0 0 0 1 0 0 0 0 0 0 0 921 0 0 0 0 0 0 0 0 0 0 0 0 0 0 0 0 0 0 0 0 0 0 0 0 0 0 0 0 0 0 0 0 0 0 0 0 0 0 0 0 0 0 0 0 0 1 0 0 0 0 0 0 0 0
"ENSMUSG00000031843" 0 0 0 0 0 0 4 0 0 1 0 0 0 0 0 0 73 0 2 0 0 1313 531 0 0 126 132 1 0 0 1 0 13 0 0 0 0 1 1 0 0 0 0 0 0 0 1 0 0 2 0 0 0 0 0 0 0 0 1 0 0 0 3 0 0 6 496 1079 1 53 0 2221 0 0 1 0 1 2 0 408 0 0 0 0 0 2
"ENSMUSG00000031844" 0 0 0 0 0 0 0 0 0 0 0 0 0 0 0 0 0 0 0 0 0 0 0 0 0 0 0 0 0 0 0 0 0 0 0 0 0 0 0 0 0 0 0 0 0 0 0 0 0 0 0 0 0 0 0 0 0 0 0 0 0 0 0 0 0 0 0 0 0 0 0 0 0 0 0 0 0 0 0 0 0 0 0 0 0 0
"ENSMUSG00000031845" 0 0 0 0 0 0 0 0 0 0 0 0 0 0 0 0 0 0 0 0 0 0 0 0 0 0 0 0 0 0 0 0 0 0 0 0 0 0 0 0 0 0 0 0 0 0 0 0 0 0 0 0 0 0 0 0 0 0 0 0 0 0 0 0 0 0 0 0 0 0 0 0 0 0 0 0 0 0 0 0 0 0 0 0 0 0
"ENSMUSG00000031847" 0 0 0 0 0 0 0 0 0 0 0 0 0 0 0 0 0 0 0 0 0 0 0 0 0 0 0 0 0 0 0 0 0 0 0 0 0 0 0 0 0 0 0 0 0 0 0 0 0 0 0 0 0 0 0 0 0 0 0 0 0 0 0 0 0 0 0 0 0 0 0 0 0 0 0 0 0 0 0 0 0 0 0 0 0 0
"ENSMUSG00000031848" 0 0 2 2 272 2 1425 52 1 12 0 0 0 0 121 361 14 115 1032 36 1 22 0 0 0 0 0 123 2420 7 6 0 0 8 0 0 2 143 0 1 4 0 189 5 0 0 0 77 211 0 0 3 4 249 3 1292 47 1 11 334 6 112 923 0 2 0 1 267 118 1 2038 20 3 8 0 4 129 2613 2 1 2 0 1 0 0 0
"ENSMUSG00000031849" 0 0 0 0 0 0 0 0 0 0 0 0 0 0 0 0 0 0 0 0 0 0 0 0 0 0 0 0 0 0 0 0 0 0 0 0 0 0 0 0 0 0 0 0 0 0 0 0 0 0 0 0 0 0 0 0 0 0 0 0 0 0 0 0 0 0 0 0 0 0 0 0 0 0 0 0 0 0 0 0 0 0 0 0 0 0
"ENSMUSG00000031851" 0 0 0 0 1 0 0 0 0 1 0 0 0 0 0 0 0 0 0 0 0 0 0 0 0 0 0 0 0 0 340 0 405 0 0 0 750 0 0 0 247 0 0 0 0 0 0 0 0 0 0 0 0 1 0 0 0 0 0 0 0 0 0 0 0 0 0 0 0 0 0 0 0 0 0 0 0 0 0 0 0 0 0 0 0 0
"ENSMUSG00000031853" 0 0 0 0 0 0 0 0 0 0 0 0 0 0 0 0 0 0 0 0 0 0 0 0 0 0 0 0 0 0 0 0 0 0 0 0 0 0 0 0 0 0 0 0 1 0 0 0 0 0 0 0 0 0 0 0 0 0 0 0 0 0 0 0 0 0 0 0 0 0 0 0 0 0 0 0 0 0 0 0 0 0 0 0 0 0
"ENSMUSG00000031858" 933 0 26 0 0 5 2 0 0 5 0 37 4 0 24 21 54 0 137 0 1 4 680 0 0 0 1 0 110 387 0 0 0 0 0 0 0 0 2 0 316 8 0 0 0 0 0 22 0 0 1 26 0 0 5 0 0 0 6 23 53 0 1 0 1 0 636 0 0 0 0 1 0 5 0 0 0 12 2 2 1 2 0 0 0 1
"ENSMUSG00000031860" 0 0 0 0 0 0 0 0 0 0 0 0 0 0 0 0 0 0 0 0 0 0 0 0 0 0 144 0 0 0 0 0 0 0 0 0 0 0 11 0 0 0 0 0 0 0 0 0 0 0 0 0 0 0 0 0 0 0 0 0 0 0 0 0 0 0 0 0 0 0 0 0 0 0 0 0 0 0 0 0 0 14 0 0 0 0
"ENSMUSG00000031861" 0 0 0 0 0 0 0 0 0 0 0 0 0 0 0 0 0 0 0 0 0 0 0 0 0 0 0 0 0 0 0 0 0 0 0 0 0 0 0 0 0 0 0 0 0 0 0 0 0 0 0 0 0 0 0 0 0 0 0 0 0 0 0 0 0 0 0 0 0 0 0 0 0 0 0 0 0 0 0 0 0 0 0 0 0 0
"ENSMUSG00000031862" 0 0 0 287 0 0 0 0 0 0 0 14 0 30 0 0 4 37 94 3146 0 17 1 0 0 0 0 654 0 2 0 0 218 0 0 0 0 0 296 0 0 0 1 183 0 0 0 0 0 0 872 0 245 0 0 0 0 0 0 1 4 37 83 2436 0 7 1 1 566 0 0 0 0 0 0 0 0 0 0 0 0 0 0 7 0 0
"ENSMUSG00000031864" 0 0 0 0 37 0 365 0 0 0 0 0 0 0 0 0 0 2 0 1 0 0 1 0 0 0 0 279 0 3 1 0 522 0 0 0 0 3 0 0 0 0 0 0 0 0 0 0 0 0 9 1 0 0 1 330 0 1 0 0 0 0 1 1 0 0 0 0 1 98 1 3791 2 0 0 0 3 0 0 1 1 0 0 0 0 0
"ENSMUSG00000031865" 0 0 1 0 0 1 0 1 0 0 1 0 1 177 1248 173 0 0 0 0 0 0 0 0 0 0 0 0 9 0 0 0 0 0 0 1 0 0 0 0 0 0 0 1 0 0 0 0 0 0 0 0 0 0 0 0 0 0 0 151 0 0 0 0 0 0 0 0 0 0 0 0 0 0 0 0 0 14 0 0 0 0 0 0 0 25
"ENSMUSG00000031870" 0 0 0 0 0 0 0 0 0 0 0 0 0 0 0 0 0 0 0 0 0 0 0 0 0 0 0 0 0 0 0 0 0 0 0 0 0 0 0 0 0 0 0 0 0 0 0 0 0 0 0 0 0 0 0 0 0 0 0 0 0 0 0 0 0 0 0 0 0 0 0 0 0 0 0 0 0 0 0 0 0 0 0 0 0 0
"ENSMUSG00000031871" 0 0 0 0 0 0 0 0 0 0 0 0 0 0 0 0 0 0 0 0 0 0 0 0 0 0 0 0 0 0 0 0 0 0 0 0 0 0 0 0 0 0 0 0 0 0 0 1 0 0 0 0 0 0 0 0 0 0 0 0 0 0 0 0 0 0 0 0 0 0 0 0 0 0 0 0 0 0 0 0 0 0 0 0 1 0
"ENSMUSG00000031872" 0 0 0 0 0 0 0 0 0 0 0 0 0 0 0 0 0 0 0 0 0 0 0 0 0 0 0 0 0 0 0 0 0 0 0 0 0 0 0 0 0 0 0 0 0 0 0 0 0 0 0 0 0 0 0 0 0 0 0 0 0 0 0 0 0 0 0 0 0 0 0 0 0 0 0 0 0 0 0 0 0 0 0 0 0 0
"ENSMUSG00000031875" 0 0 0 0 0 0 0 0 0 0 0 0 0 0 0 1 0 0 0 0 0 3 0 0 0 0 0 0 0 61 0 0 0 0 0 0 0 0 0 0 0 0 0 0 0 0 0 0 0 1 0 0 0 0 0 0 0 0 0 1 0 0 0 0 0 3 0 0 0 0 0 0 0 0 0 0 0 0 0 0 0 0 0 0 0 16
"ENSMUSG00000031876" 0 0 0 0 0 0 0 0 0 0 0 0 0 0 0 0 0 0 0 0 0 0 0 0 0 0 0 0 0 0 0 0 0 0 0 0 0 0 0 0 0 0 0 0 0 0 0 0 0 0 1 0 0 0 0 0 0 0 0 0 0 0 0 0 0 0 0 0 0 0 0 0 0 0 0 0 0 0 0 0 0 0 0 0 0 0
"ENSMUSG00000031877" 0 0 0 0 0 0 0 0 0 0 0 0 0 0 0 0 0 0 0 0 0 0 0 0 0 0 0 0 0 0 0 0 3 0 0 0 0 0 0 0 0 0 0 0 0 0 0 0 0 0 0 0 0 0 0 0 0 0 0 0 0 0 0 0 0 0 0 0 0 0 0 0 0 0 0 0 0 0 0 0 0 0 0 0 0 0
"ENSMUSG00000031878" 0 0 241 2 0 0 1115 20 31 0 0 0 4 0 0 0 2026 25 0 56 2254 6 1 0 0 0 0 0 734 0 15 0 0 0 0 0 1 0 0 0 0 0 0 0 242 1 1134 71 1 0 0 222 1 0 0 1035 0 2 0 1 1170 0 0 1 1941 6 2 221 0 0 1 0 0 0 0 1 0 12 2 256 0 0 0 0 0 1
"ENSMUSG00000031879" 0 0 0 0 7 0 0 0 0 2 1 0 0 0 0 23 0 0 88 0 0 127 0 0 0 0 0 1 49 125 32 0 0 0 0 429 42 0 1613 0 538 0 63 0 185 0 0 0 0 0 0 0 0 6 0 0 0 0 2 21 0 0 0 1 0 0 0 1954 1 0 0 0 1 1 0 41 0 0 0 1 0 1395 0 0 0 0
"ENSMUSG00000031880" 0 0 0 0 0 0 0 0 0 0 0 0 0 0 0 0 0 0 0 0 0 0 1 0 0 0 0 0 0 33 0 0 0 0 0 0 0 0 0 0 0 0 0 0 0 2 0 0 0 0 0 0 0 0 0 0 0 0 0 0 0 0 0 0 0 0 0 0 0 0 0 0 0 0 0 0 0 0 0 0 0 0 0 0 0 0
"ENSMUSG00000031881" 0 0 0 0 0 0 0 0 0 0 0 0 0 0 0 0 0 0 0 0 0 0 0 0 0 0 0 0 0 0 0 0 0 0 0 0 0 0 0 0 0 0 0 0 0 0 0 0 0 0 0 0 0 0 0 0 0 0 0 0 0 0 0 0 0 0 0 0 0 0 0 0 0 0 0 0 0 0 0 0 0 0 0 0 0 0
"ENSMUSG00000031883" 0 0 0 0 0 0 0 0 0 0 0 0 0 0 0 0 0 0 0 0 0 0 0 0 0 0 0 0 0 0 0 0 0 0 0 0 0 0 0 0 0 0 0 0 0 0 0 0 0 0 0 0 0 0 0 0 0 0 0 0 0 0 0 0 0 0 0 0 0 0 0 0 0 0 0 0 0 0 0 0 0 0 0 0 0 0
"ENSMUSG00000031884" 0 0 0 0 0 0 0 0 0 0 0 0 0 0 0 0 0 0 0 0 0 0 0 0 0 0 0 0 0 0 0 0 35 0 0 0 0 0 0 0 0 0 0 0 0 0 0 0 0 0 0 0 0 0 0 0 0 0 0 0 0 0 0 0 0 0 0 0 0 0 0 0 0 0 0 0 0 0 14 0 0 0 0 0 0 11
"ENSMUSG00000031885" 0 0 0 0 10 610 0 8 0 89 0 3 0 0 59 3 924 2 190 1 0 1972 29 0 0 19 0 0 332 66 18 0 0 0 0 0 0 849 1 53 12 357 0 300 249 0 33 0 0 554 0 0 0 9 0 0 0 0 0 2 783 2 10 1 0 1673 28 1 0 44 312 459 2 0 1 0 1 0 937 1 1 0 51 0 0 0
"ENSMUSG00000031886" 0 0 0 0 0 0 0 0 0 0 0 0 0 0 0 0 0 0 0 0 0 0 0 0 0 0 0 0 0 0 0 1 3 0 0 0 0 0 0 0 0 0 0 0 0 0 0 0 0 0 0 0 0 0 0 0 0 0 0 0 0 0 0 0 0 0 0 0 0 0 0 0 0 0 0 0 0 0 0 0 0 0 0 0 0 0
"ENSMUSG00000031887" 0 0 0 1 0 0 100 0 0 0 0 3 0 0 0 1 2 241 0 2929 0 753 588 0 0 0 0 0 123 30 0 0 0 0 0 0 0 0 694 0 0 0 0 0 0 0 0 7 0 0 56 0 0 0 0 95 0 0 0 1 2 0 0 2530 0 1 561 0 0 58 119 0 0 0 0 0 0 0 7 888 0 0 0 0 0 0
"ENSMUSG00000031889" 1 0 0 0 1 0 0 0 0 0 0 0 0 0 0 0 2 0 0 0 0 0 1 0 0 0 0 0 0 0 0 0 0 0 0 0 1 0 0 1552 0 0 0 0 0 0 0 0 0 0 0 0 0 1 0 0 0 0 0 0 0 0 0 0 0 0 1 0 0 0 0 0 0 0 0 1 0 0 0 0 0 0 1453 9 0 0
"ENSMUSG00000031891" 0 0 0 0 0 0 0 0 0 0 0 0 0 0 0 0 0 0 0 0 0 0 0 0 0 0 0 0 0 1 0 0 0 0 0 0 0 0 0 0 0 0 0 0 0 0 0 0 0 0 0 0 0 0 0 0 0 0 0 0 0 0 0 0 0 0 0 0 0 0 0 0 0 0 0 0 0 0 0 0 0 0 0 0 0 0
"ENSMUSG00000031893" 0 0 0 0 0 0 0 0 0 0 0 0 0 0 0 0 0 0 0 0 0 0 0 0 0 0 0 0 0 0 0 0 0 0 0 0 0 0 0 0 0 0 0 0 0 0 0 0 0 0 0 0 0 0 0 0 0 0 0 0 0 0 0 0 0 0 0 0 0 0 0 0 0 0 0 0 0 0 0 0 0 0 0 0 0 0
"ENSMUSG00000031896" 0 0 0 0 0 0 0 0 0 0 0 0 0 0 0 0 0 0 0 0 0 0 0 0 0 0 0 0 0 0 0 0 0 0 0 0 0 0 0 0 0 0 0 0 0 0 0 0 0 0 0 0 0 0 0 0 0 0 0 0 0 0 0 0 0 0 0 0 0 0 0 0 0 0 0 0 0 0 0 0 0 0 0 0 0 0
"ENSMUSG00000031897" 46 0 0 0 45 1 345 0 0 89 0 0 79 0 3 1 112 0 285 0 0 106 1442 0 0 10 96 4 0 743 762 0 2 1 2 0 2853 0 502 1 430 1 334 52 1 0 70 0 0 141 372 2 0 0 0 83 0 0 86 2 0 0 138 0 1 100 0 0 3 0 0 23 0 0 4 2439 0 215 1 2 20 475 1 0 0 0
"ENSMUSG00000031898" 0 0 0 0 0 0 0 0 0 0 0 0 0 0 0 0 0 0 0 0 0 0 0 0 0 0 0 0 0 0 0 0 0 0 0 0 0 0 0 0 0 0 0 0 0 0 0 0 0 0 0 0 0 0 0 0 0 0 0 0 0 0 0 0 0 0 0 0 0 0 0 0 0 0 0 0 0 0 0 0 0 0 0 0 0 0
"ENSMUSG00000031901" 280 0 1 1 0 811 0 2406 1 0 1 9 10 0 0 251 2 0 0 0 0 0 0 0 0 0 163 0 0 0 6 0 40 0 0 0 0 1094 0 0 264 0 77 0 0 0 0 0 0 0 0 1 1 0 1 0 2035 1 0 15 1 0 0 0 1 1 0 0 0 0 0 0 0 0 0 0 0 0 0 0 0 0 0 0 0 0
"ENSMUSG00000031902" 42 0 188 1 0 3 5 144 0 644 553 8 5 1 275 155 340 0 1 34 0 0 9 4 0 335 0 843 0 244 1153 14 0 425 0 0 4 0 37 137 0 165 0 0 0 0 3 0 0 4 0 159 1 1 4 5 0 0 572 108 0 0 1 0 0 0 9 1 671 0 0 2 1 223 0 1 0 58 0 1 0 0 127 888 1 883
"ENSMUSG00000031903" 0 0 0 0 0 0 0 0 0 0 0 0 0 0 0 0 0 0 0 0 0 0 0 0 0 0 0 0 0 0 0 0 0 0 0 0 0 0 0 0 0 0 0 0 0 0 0 0 0 0 0 0 0 0 0 0 0 0 0 0 0 0 0 0 0 0 0 0 0 0 0 0 0 0 0 0 0 0 0 0 0 0 0 0 0 0
"ENSMUSG00000031904" 9 0 261 0 8 0 700 0 0 48 0 10 0 0 0 0 15 289 0 0 0 144 0 0 0 0 0 0 0 0 0 0 0 0 0 0 0 0 0 0 0 0 0 0 0 0 9 0 0 0 0 237 0 7 0 664 0 0 42 0 0 268 0 1 0 0 0 0 0 0 0 0 0 0 0 0 0 0 0 0 0 0 0 0 0 0
"ENSMUSG00000031906" 0 0 0 0 0 0 0 0 0 0 0 0 0 0 0 0 0 0 0 0 0 0 0 0 0 0 0 0 0 0 0 0 0 0 0 0 0 0 0 0 0 0 0 0 0 0 0 0 0 0 0 0 0 0 0 0 0 0 0 0 0 0 0 0 0 0 0 0 0 0 0 0 0 0 0 0 0 0 0 0 0 0 0 0 0 0
"ENSMUSG00000031907" 0 0 0 0 0 0 0 0 0 0 0 0 0 0 0 0 0 0 0 0 0 0 0 0 0 0 0 0 0 0 0 0 0 0 0 0 0 0 0 0 0 0 0 0 0 0 0 0 0 0 0 0 0 0 0 0 0 0 0 0 0 0 0 0 0 0 0 0 0 0 0 0 0 0 0 0 0 0 0 0 0 0 0 0 0 0
"ENSMUSG00000031910" 0 0 0 0 0 0 0 1 0 159 0 190 0 0 0 0 0 0 0 0 0 0 0 0 0 0 0 0 0 0 0 0 0 0 0 0 0 0 0 0 0 0 0 0 0 0 0 0 0 1 0 0 0 0 0 0 0 0 145 0 0 0 0 0 0 0 0 0 0 0 0 0 0 0 0 0 0 0 0 0 0 0 0 0 0 0
"ENSMUSG00000031913" 0 0 220 0 0 0 0 0 0 5 0 0 8 0 0 0 0 0 1 0 0 0 0 0 0 13 1 0 10 0 0 1030 0 0 0 56 0 0 0 0 0 0 38 1079 0 0 0 0 0 1 0 180 0 0 0 0 0 0 0 0 0 0 2 0 0 0 0 0 0 14 0 0 0 0 0 1 0 0 70 2635 0 0 0 0 0 0
"ENSMUSG00000031916" 0 0 4 1 0 0 1 1 0 41 0 0 3 0 38 0 0 0 0 0 0 0 0 0 0 0 0 0 0 1 0 0 0 0 0 47 0 2 0 0 15 0 123 0 0 0 0 2 0 1 0 0 0 0 0 1 5 0 36 0 0 0 0 1 0 0 0 1 0 0 0 0 350 1 0 0 1 0 0 4 0 0 0 1 0 0
"ENSMUSG00000031917" 0 0 1272 1 1 0 511 2 0 999 0 4 0 0 1 2 2 0 0 1 1 0 1097 1 2 0 0 0 0 0 1 865 1 2 1 112 0 1 2 1 1 1140 15 0 1 0 0 0 0 2 1217 5 1 0 0 480 1 0 849 1 1 0 1 1 1 0 1 0 0 0 0 1 1 0 0 0 0 0 0 357 3 0 1 5 0 1
"ENSMUSG00000031918" 140 1 201 2 0 8 0 750 1 578 0 0 8 10 145 2 36 0 158 0 10 257 1 0 0 3 0 1 211 304 14 0 881 0 0 2 1116 9 40 0 0 0 0 0 100 0 6 2311 0 0 0 184 1 0 0 0 658 1 522 1 2 0 146 0 9 1 0 197 0 0 202 0 0 283 14 894 2 0 273 0 774 42 0 102 2005 2
"ENSMUSG00000031919" 0 0 0 0 0 0 0 0 0 0 0 0 0 0 0 0 0 0 0 0 0 0 0 0 0 0 0 0 0 0 0 0 0 0 0 0 0 0 0 0 0 0 0 0 0 0 0 0 0 0 0 0 0 0 0 0 0 0 0 0 0 0 0 0 0 0 0 0 0 0 0 0 0 0 0 0 0 0 0 0 0 0 0 0 0 0
"ENSMUSG00000031921" 0 0 3 38 1 1 0 0 0 1 0 9 0 0 1072 53 0 0 0 96 0 0 0 0 0 0 0 0 97 599 0 0 0 0 0 0 0 0 1 0 0 10 16 0 0 0 518 4 0 0 0 3 0 0 0 0 0 0 1 42 0 0 0 0 0 0 0 0 0 0 84 0 0 567 0 1 0 0 0 0 0 1 0 0 3 0
"ENSMUSG00000031922" 106 1 5540 1461 3 24 2 333 21 9 1 97 0 139 0 1 1 1 815 1 71 0 1 1 0 0 2458 1087 0 0 1033 0 261 1 0 0 4 10 2246 29 0 0 512 0 282 0 0 0 0 1134 0 4581 3 2 24 1 304 1 12 3 0 1 0 0 59 1 1 3699 1 0 0 2 2 0 4 4 15 0 1268 1 3 1996 25 0 0 0
"ENSMUSG00000031924" 0 0 3 2 1 37 1155 200 14480 2550 1 6 0 248 11 0 0 0 73 281 0 126 522 0 0 1 1840 0 0 0 3 0 0 0 0 1 3 0 26 1 0 44 0 22 0 0 0 34 0 0 0 5 3 1 33 1082 2 12122 2304 0 1 0 70 53 0 123 482 0 0 0 0 0 1 0 1 3 0 0 0 1 0 23 2 1 1 0
"ENSMUSG00000031925" 0 0 48 32 0 37 62 0 1 39 0 9 992 1 281 5 6 103 2 2 0 7908 183 0 0 6 0 0 823 2 0 0 0 1 0 0 1 4 2 0 1 0 56 0 2 0 140 6854 0 269 3 56 32 0 35 0 1 0 6 4 9 98 4 4 1 6643 1 0 0 14 2 434 1 1 1 2 5 2 6 1 335 2 0 2 5879 1092
"ENSMUSG00000031927" 0 0 0 0 0 0 0 0 0 0 0 0 0 0 0 0 0 0 0 0 0 0 0 0 0 0 0 0 0 0 0 0 0 0 0 0 0 0 0 0 0 0 0 0 0 0 0 0 0 0 0 0 0 0 0 0 0 0 0 0 0 0 0 0 0 0 0 0 0 0 0 0 0 0 0 0 0 0 0 0 0 0 0 0 0 0
"ENSMUSG00000031928" 0 0 54 0 0 2 0 0 0 0 1 182 0 351 0 0 0 0 1 1 340 0 3700 0 0 1 0 0 0 0 0 0 0 0 0 0 2 0 0 0 0 0 0 0 0 0 0 0 0 0 0 49 0 0 3 0 0 0 0 0 0 0 2 2 300 0 3262 0 0 2 0 100 0 0 0 2 0 0 1 0 542 0 0 0 0 1
"ENSMUSG00000031930" 0 0 600 1982 41 732 0 0 2 942 0 1 41 0 44 0 0 0 0 0 9 0 0 0 0 0 0 1 1 1 0 0 0 0 0 150 0 1040 23 1 0 0 14 0 0 0 0 0 0 0 2 506 1 2 1 0 0 0 1 0 0 0 0 0 9 0 0 1478 1 0 0 1 3 1 0 0 0 1 0 2068 0 0 0 0 0 0
"ENSMUSG00000031931" 19 0 6 0 13 0 0 0 0 0 0 5 0 0 0 0 0 0 0 0 0 116 4 0 0 43 0 0 0 0 0 0 0 0 0 0 0 11 0 0 68 0 0 0 0 0 0 0 0 0 2 0 0 13 0 0 0 0 0 0 0 0 0 0 0 0 4 0 0 0 0 0 0 0 0 0 11 0 0 429 1 1 0 3 0 0
"ENSMUSG00000031932" 0 0 0 0 0 0 238 3 0 0 0 19 0 0 0 3994 1395 3 0 2 0 1 3 0 0 75 0 0 0 19 0 0 4 0 0 0 0 0 4 2 521 1 0 0 0 0 174 0 0 0 0 0 0 0 0 223 0 0 0 3225 626 2 1 2 0 2 3 0 0 0 0 0 1 0 0 0 0 0 7 0 0 0 1 0 0 0
"ENSMUSG00000031933" 4 3 360 1151 6 5582 5897 8145 7 11556 0 285 226 1 2 9263 12700 781 7278 12 8637 5125 10 1222 1 4077 1892 629 4335 1595 1296 2 5260 329 2 465 9579 5 8341 17 2157 90 133 1263 3638 1 208 1460 0 4 452 281 8 9 4604 5051 6651 6 6155 7361 9221 512 6405 16 6803 1777 13 3959 5 577 1428 213 563 406 64 4898 4 108 8067 3574 1065 3111 7 188 626 359
"ENSMUSG00000031934" 0 0 192 0 0 0 1 0 0 0 0 5 0 0 0 16 3 287 0 7595 0 1 4 0 0 0 0 81 0 0 1 0 0 0 0 0 0 44 0 115 0 0 10 0 3 0 6689 0 1 0 0 178 1 0 0 1 0 0 0 14 3 0 0 6147 0 1 4 1 0 15 0 648 0 0 1 0 42 6 0 0 19 0 0 0 0 0
"ENSMUSG00000031935" 0 0 741 88 0 1 25 1 0 0 8 52 0 1 0 270 0 0 0 39 0 0 1 0 0 0 0 0 1 839 0 0 0 0 0 6 431 0 43 0 0 0 0 0 0 0 139 0 0 161 0 607 78 0 1 23 1 0 0 253 0 0 0 36 0 0 1 60 0 1 0 0 1 804 0 1 0 0 0 0 8 40 0 366 0 0
"ENSMUSG00000031936" 0 0 0 0 0 0 0 0 0 0 0 0 0 0 0 0 0 0 0 0 0 0 0 0 0 0 0 0 0 0 0 0 0 0 0 0 0 0 0 0 0 0 0 0 0 0 0 0 0 0 0 0 0 0 0 0 0 0 0 0 0 0 0 0 0 0 0 0 0 0 0 0 0 0 0 0 0 0 0 0 0 0 0 0 0 0
"ENSMUSG00000031937" 0 0 0 0 0 0 0 0 0 0 0 0 0 0 0 0 0 0 0 0 0 0 0 0 0 0 0 0 0 0 0 0 0 0 0 0 0 0 0 0 0 0 0 0 0 0 0 0 0 0 0 0 0 0 0 0 0 0 0 0 0 0 0 0 0 0 0 0 0 0 0 0 0 0 0 0 0 0 0 0 0 0 0 0 0 0
"ENSMUSG00000031938" 0 0 0 0 0 0 0 0 0 0 0 0 0 0 0 0 0 0 0 0 0 0 0 0 0 0 0 0 0 41 0 0 0 0 0 0 0 0 0 0 0 30 0 0 0 0 0 0 0 0 0 0 0 0 0 0 0 0 0 0 0 0 0 0 0 0 0 0 0 0 0 0 0 39 0 0 0 0 0 0 0 0 0 0 0 0
"ENSMUSG00000031939" 4 0 176 7 1 87 260 0 1245 751 6 623 0 0 0 148 81 203 4 0 0 98 1 0 0 33 0 139 0 622 20 404 0 4 0 0 0 208 15 0 0 3 0 51 0 2 0 326 0 0 69 0 1 1 0 223 0 0 661 1 45 29 0 0 0 79 0 0 0 0 0 3 0 581 0 0 78 1 2068 0 38 17 0 3 316 0
"ENSMUSG00000031948" 1334 0 799 2570 35 860 3881 243 1 2003 0 0 1 12 129 70 1795 0 1 44 1398 2 8427 0 0 1 0 0 1 3 866 0 0 0 0 1 1 1239 0 1038 0 69 0 211 0 0 2 133 1 2298 0 691 4 29 0 231 1 2 5 70 0 0 2 39 1283 3 7319 7065 0 1 0 1 2 3 1 1 1 0 0 326 0 0 0 0 0 1
"ENSMUSG00000031949" 0 0 0 0 0 0 0 0 0 0 0 8 0 0 0 0 0 0 0 2 656 0 1 0 0 83 0 1 0 0 0 0 0 0 0 0 1 0 0 0 0 0 0 0 0 0 0 0 0 0 0 0 0 0 0 0 0 0 0 0 0 0 0 2 537 0 1 0 0 0 0 0 0 0 0 1 0 0 0 0 0 0 0 0 0 0
"ENSMUSG00000031950" 380 0 55 344 59 326 346 661 2 51 0 90 5 0 0 334 15 61 460 333 55 1208 73 152 0 0 0 1 187 276 127 27 0 24 0 314 1 465 439 0 299 37 0 395 514 0 417 506 0 1 0 0 321 0 0 0 587 1 3 299 14 1 338 299 49 479 65 1682 1 108 0 1868 1066 186 2 1 0 546 896 1 1 393 0 21 448 358
"ENSMUSG00000031951" 0 0 0 0 0 0 0 0 0 0 0 0 0 0 0 0 0 0 0 0 1 0 0 0 0 0 0 0 0 0 0 0 0 0 0 0 0 0 0 0 0 0 0 0 0 0 0 0 0 0 0 0 0 0 0 0 0 0 0 0 0 0 0 0 1 0 0 0 0 0 0 0 0 0 0 0 0 0 0 0 0 0 0 0 0 0
"ENSMUSG00000031952" 0 0 0 0 0 0 0 0 0 0 0 0 0 0 0 0 0 0 0 0 0 0 0 0 0 0 1 0 0 0 0 0 0 0 0 0 0 0 0 0 0 0 0 0 0 0 0 0 0 0 0 0 0 0 0 0 0 0 0 0 0 0 0 0 0 0 0 0 0 0 0 0 0 0 0 0 0 0 0 0 0 0 0 0 0 0
"ENSMUSG00000031953" 0 0 2 0 0 0 0 0 0 0 0 0 0 0 0 0 0 0 0 0 0 0 0 0 0 0 0 0 0 0 1 0 0 0 0 0 0 0 0 0 0 0 0 0 0 0 0 0 0 0 0 2 0 0 0 0 0 0 0 0 0 0 0 0 0 0 0 0 0 0 0 0 0 0 0 0 0 0 0 0 0 0 0 0 0 0
"ENSMUSG00000031954" 1225 0 0 1 0 1 2443 3 2 558 0 0 0 1 0 0 299 0 0 255 72 0 0 2636 0 0 223 0 1 68 1956 0 0 64 16 0 2886 2479 15 0 0 0 486 0 86 0 0 32 2 0 0 0 1 0 0 2188 3 1 440 1 0 0 0 221 69 0 0 1 0 0 0 1 0 66 0 2377 2189 1 2 0 37 6 0 2 30 0
"ENSMUSG00000031955" 0 0 0 0 0 0 0 0 0 0 0 0 0 0 0 0 0 0 0 0 0 0 0 0 0 0 0 0 0 0 0 0 0 0 0 0 0 0 0 0 0 0 0 0 0 0 0 0 0 0 0 0 0 0 0 0 0 0 0 0 0 0 0 0 0 0 0 0 0 0 0 0 0 0 0 0 0 0 0 0 0 0 0 0 0 0
"ENSMUSG00000031957" 0 0 0 0 0 0 0 0 0 0 0 0 0 0 0 0 0 0 0 0 0 0 0 0 0 0 0 0 0 0 0 0 0 0 0 0 0 0 0 0 0 0 0 0 0 0 0 0 0 0 0 0 0 0 0 0 0 0 0 0 0 0 0 0 0 0 0 0 0 0 0 0 0 0 0 0 0 0 0 0 0 0 0 0 0 0
"ENSMUSG00000031958" 0 0 0 0 0 0 0 0 0 0 0 0 0 0 0 0 0 0 0 0 0 0 0 0 0 0 0 0 0 0 0 0 0 0 0 0 496 0 0 0 0 0 0 0 0 0 0 0 0 0 0 0 0 0 0 0 0 0 0 0 0 0 0 0 0 0 0 0 0 0 0 0 0 0 0 0 0 0 0 0 0 0 0 0 0 0
"ENSMUSG00000031959" 0 0 0 8 0 0 0 0 0 0 1 0 0 0 74 0 0 0 0 1 955 0 0 0 0 0 0 2 1 22 0 2530 0 1 0 0 0 0 0 1 31 0 0 0 0 1 0 0 0 0 21 0 0 0 0 0 0 0 0 0 0 0 0 1 824 0 0 0 0 0 1 0 0 22 0 0 0 30 0 0 697 0 1 0 0 1
"ENSMUSG00000031960" 370 0 184 1722 0 0 907 0 1 0 0 1 1 0 142 0 0 0 0 1 0 0 605 0 0 0 0 0 1 0 0 0 0 0 83 0 38 0 499 108 0 375 0 0 11 5 1 0 0 0 0 158 1 0 1 860 1 0 0 0 0 0 0 1 0 0 523 0 0 1 1 0 0 0 0 37 0 1 0 0 3 471 90 0 0 0
"ENSMUSG00000031962" 0 0 0 0 0 0 0 0 0 0 0 0 0 0 0 0 0 0 0 0 0 0 0 0 0 0 0 0 0 0 0 0 0 0 0 0 0 0 0 0 0 0 0 0 0 0 0 0 0 0 0 0 0 0 0 0 0 0 0 0 0 0 0 0 0 0 0 0 0 0 0 0 0 0 0 0 0 0 0 0 0 0 0 0 0 0
"ENSMUSG00000031963" 0 0 0 0 0 0 0 0 0 0 0 0 0 0 0 0 0 0 0 0 0 0 0 0 0 0 0 0 0 0 0 0 0 0 0 0 0 0 0 0 0 0 0 0 0 0 0 0 0 0 0 0 0 0 0 0 0 0 0 0 0 0 0 0 0 0 0 0 0 0 0 0 0 0 0 0 0 0 0 0 0 0 0 0 0 0
"ENSMUSG00000031965" 0 0 0 0 0 0 0 0 0 0 0 0 0 0 0 0 0 0 0 0 0 0 0 0 0 0 0 0 0 0 0 0 0 0 0 0 0 0 0 0 0 0 0 0 0 0 0 1 0 0 0 0 0 0 0 0 0 0 0 0 0 0 0 0 0 0 0 0 0 0 0 0 0 0 0 0 0 0 0 0 0 0 0 0 0 0
"ENSMUSG00000031966" 0 0 0 0 0 0 0 0 0 0 0 0 0 0 0 0 0 0 0 0 0 0 0 0 0 0 0 0 0 0 0 0 0 0 0 0 0 0 0 0 0 0 0 0 0 0 0 0 0 0 0 0 0 0 0 0 0 0 0 0 0 0 0 0 0 0 0 0 0 0 0 0 0 0 0 0 0 0 0 0 0 0 0 0 0 0
"ENSMUSG00000031967" 0 0 67 0 1 0 0 0 0 9 0 0 0 0 0 2 3 0 614 363 0 0 7536 0 0 0 1 122 0 85 107 0 0 0 0 0 1761 0 85 0 10 3 0 1 0 0 0 3 0 0 0 69 0 1 1 0 0 1 10 5 4 0 3 314 0 0 6566 5345 116 1 0 0 0 81 109 1621 0 1 0 2 15 87 1 0 3 0
"ENSMUSG00000031969" 0 0 277 0 0 0 0 0 0 0 0 0 0 0 0 0 0 0 0 0 0 0 0 0 0 0 0 0 0 0 0 0 445 0 0 0 0 0 0 0 10 0 0 0 0 0 1 0 0 0 0 246 0 0 0 0 0 0 0 0 0 0 0 0 0 0 0 0 0 0 0 0 0 0 0 1 0 0 0 0 0 0 0 0 0 0
"ENSMUSG00000031970" 0 0 0 0 0 0 0 0 0 0 0 0 0 0 0 0 0 0 0 0 0 0 0 0 0 0 0 0 0 0 0 0 0 0 0 0 0 0 0 0 0 0 0 0 0 0 0 0 0 0 0 0 0 0 0 0 0 0 0 0 0 0 0 0 0 0 0 0 0 0 0 0 0 0 0 0 0 0 0 0 0 0 0 0 0 0
"ENSMUSG00000031971" 0 0 0 0 0 0 0 0 0 0 0 0 0 0 0 0 0 0 0 0 0 0 0 0 0 0 0 0 0 0 0 0 0 0 0 0 0 0 0 0 0 0 0 0 0 0 0 0 0 0 0 0 0 0 0 0 0 0 0 0 0 0 0 0 0 0 0 0 0 0 0 0 0 0 0 0 0 0 0 0 0 0 0 0 0 0
"ENSMUSG00000031972" 1 0 4 6 1 6 14 4 1 3 1 3 14 6 0 13 5 0 2 5 0 6 13 0 0 4 4 5 1 6 9 0 15 1 1 20 38 6 24 0 10 5 4 4 8 1 10 5 1 5 0 0 4 1 3 6 3 1 3 12 5 0 0 4 0 2 11 9 0 2 1 0 1 4 0 7 3 0 3 7 0 15 0 4 1 0
"ENSMUSG00000031974" 0 0 0 0 0 0 0 0 0 0 0 0 0 0 0 0 0 0 0 0 0 0 0 0 0 0 0 0 3 0 0 0 0 0 0 0 211 0 0 0 0 0 0 0 0 0 0 0 0 0 0 0 0 0 0 0 0 0 0 0 0 0 0 0 0 0 0 0 0 0 0 0 0 0 0 0 0 0 0 0 343 0 0 0 0 0
"ENSMUSG00000031976" 0 0 0 0 0 0 0 0 0 0 0 0 4 0 0 0 0 0 0 0 0 0 0 0 0 0 0 0 0 0 104 0 0 0 0 0 0 0 1 0 0 0 0 0 0 0 51 0 0 0 0 0 0 0 0 0 0 0 0 0 0 0 0 0 0 0 0 0 0 0 0 0 0 0 0 0 0 0 0 0 0 1 0 0 0 0
"ENSMUSG00000031979" 0 0 169 0 0 0 0 0 0 0 0 0 0 0 0 0 45 0 0 0 0 0 0 0 0 13 0 79 9 0 0 0 0 0 0 0 40 0 0 1 1 0 1 1 0 0 0 0 0 453 0 156 0 0 0 0 0 0 0 0 40 0 0 0 0 0 0 0 0 0 0 0 0 0 0 0 0 0 0 0 0 0 1 0 0 0
"ENSMUSG00000031980" 0 0 0 0 0 0 0 0 0 0 0 0 0 0 0 0 0 0 0 0 0 0 0 0 0 0 0 0 0 0 0 0 0 0 0 0 0 0 0 0 0 0 0 0 0 0 0 0 0 0 0 0 0 0 0 0 0 0 0 0 0 0 0 0 0 0 0 0 0 0 0 0 0 0 0 0 0 0 0 0 0 0 0 0 0 0
"ENSMUSG00000031981" 0 0 0 0 0 0 0 0 0 0 0 0 0 0 0 0 0 0 0 0 0 0 0 0 0 0 0 0 0 0 0 0 0 0 0 0 0 0 0 0 0 0 0 0 0 0 0 0 0 0 0 0 0 0 0 0 0 0 0 0 0 0 0 0 0 0 0 0 0 0 0 0 0 0 0 0 0 0 0 0 0 0 0 0 0 0
"ENSMUSG00000031982" 0 0 0 0 0 1 1 0 0 0 0 0 0 0 3 49 0 0 0 0 0 63 0 0 0 0 0 0 0 0 0 0 0 0 0 0 115 0 0 0 0 0 0 0 0 0 0 0 0 0 0 0 0 0 0 1 0 0 0 47 0 0 0 0 0 60 0 0 0 0 0 0 0 0 0 0 0 0 0 0 0 0 0 0 0 0
"ENSMUSG00000031983" 0 0 0 0 0 0 151 0 1 1 0 0 0 0 0 0 0 0 0 0 0 0 0 0 0 0 0 0 0 0 0 0 0 0 0 0 0 0 0 83 0 0 0 0 0 0 0 0 0 0 0 0 0 0 0 0 0 0 1 0 0 0 0 0 0 0 0 0 0 0 0 0 0 0 0 0 0 0 0 0 0 0 0 0 0 0
"ENSMUSG00000031984" 0 0 4 0 0 0 0 1 1 0 0 0 0 0 0 635 0 41 0 153 0 0 0 0 0 0 0 1 88 59 337 0 0 1 0 0 288 0 0 0 0 0 0 0 0 0 0 0 0 192 3 4 0 0 0 0 0 0 0 572 0 28 0 0 0 0 0 0 1 0 85 1 0 56 0 251 0 0 0 0 0 0 0 0 0 0
"ENSMUSG00000031985" 48 0 10 1 0 1 0 27 0 5 0 0 0 0 0 2 2 0 1 2 1 4921 2 0 0 0 0 0 0 0 1 0 1 0 0 1 0 1 0 5 0 23 0 0 0 0 0 0 0 0 867 13 1 0 1 0 5 0 5 4 5 1 2 2 1 4432 2 0 0 0 0 1 0 0 0 1 2 866 1 0 1 0 1 3418 0 1
"ENSMUSG00000031986" 0 0 0 0 0 0 0 0 0 0 0 0 0 0 0 0 0 0 0 0 0 0 0 0 0 0 0 0 0 0 0 0 0 0 0 0 0 0 0 0 0 0 0 0 0 0 0 422 0 7 0 0 0 0 0 0 0 0 0 0 0 0 0 0 0 0 0 0 0 0 0 0 0 0 0 0 0 45 0 0 0 0 0 0 0 0
"ENSMUSG00000031987" 1 0 0 0 0 0 32 0 0 0 1 242 0 0 8 0 1 1 0 2 0 339 0 1 2 0 26 10 1682 0 0 0 7 0 0 0 0 0 103 0 0 0 0 0 0 0 99 0 0 587 0 0 0 0 0 0 0 0 0 0 0 0 0 1 0 135 0 0 0 0 0 1 0 0 0 0 0 0 0 0 0 0 0 0 0 0
"ENSMUSG00000031988" 0 0 23 20 0 0 0 1 0 2 31 120 0 0 0 0 1432 1 1 1 4 0 1 0 0 0 0 0 11849 0 0 0 28 0 0 0 57 1 361 0 132 0 0 42 0 0 0 1989 0 0 0 20 22 0 0 0 0 0 7 0 1188 2 2 1 6 1 1 0 0 0 9717 1 0 0 0 49 2 1 1 437 1 1 0 6 1766 2
"ENSMUSG00000031990" 0 0 0 0 0 0 0 0 0 0 0 0 0 0 0 0 0 0 0 0 0 0 0 0 0 0 0 0 0 0 0 0 0 0 0 0 0 0 0 0 0 0 0 0 0 0 0 0 0 0 0 0 0 0 0 0 0 0 0 0 0 0 0 0 0 0 0 0 0 0 0 0 0 0 0 0 0 0 0 0 0 0 0 0 0 0
"ENSMUSG00000031991" 0 0 0 0 0 0 0 0 0 0 0 0 0 0 0 0 0 0 0 0 0 0 0 0 0 0 0 0 0 0 0 0 0 0 0 0 0 0 0 0 0 0 0 0 0 0 0 0 0 0 0 0 0 0 0 0 0 0 0 0 0 0 0 0 0 0 0 0 0 0 0 0 0 0 0 0 0 0 0 0 0 0 0 0 0 0
"ENSMUSG00000031993" 0 1 1 0 0 0 0 0 0 0 0 0 1 0 618 5 5 4 0 0 0 0 6 0 0 0 0 0 0 1 1 0 2 0 1 4321 0 0 0 30 0 0 0 1 0 0 0 1 0 0 0 0 0 0 0 0 0 0 0 0 5 0 0 0 0 0 5 0 0 0 0 0 0 0 0 0 0 0 0 0 12 0 0 0 0 0
"ENSMUSG00000031994" 0 0 0 0 0 0 0 0 0 0 0 0 0 0 0 0 0 0 0 0 0 0 0 0 0 0 0 0 0 0 0 0 0 0 0 0 0 0 0 0 0 0 0 0 0 0 0 0 0 0 0 0 0 0 0 0 0 0 0 0 0 0 0 0 0 0 0 0 0 0 0 0 0 0 0 0 0 0 0 0 0 0 0 0 0 0
"ENSMUSG00000031995" 0 0 353 0 0 0 0 1 0 0 0 0 0 0 0 0 0 0 0 0 0 0 0 0 0 0 0 0 0 0 0 0 0 0 0 0 0 0 0 0 0 0 12 0 0 0 0 0 0 0 0 336 0 0 0 0 1 0 0 0 0 0 0 0 0 0 0 0 0 0 0 0 0 0 0 0 0 0 0 0 0 0 0 0 0 0
"ENSMUSG00000031996" 1 0 497 657 0 0 0 0 1 1107 0 0 368 0 0 0 0 0 0 53 1667 1 0 0 0 0 0 713 48 8 1 0 0 0 0 0 2 5 2284 1 0 411 17 11 0 0 2304 29 0 0 0 441 1 0 1 0 0 0 956 1 0 0 0 47 1325 1 0 1 638 0 1 0 0 0 1 3 5 1 1 1 2 2085 1 0 1 1
"ENSMUSG00000031997" 0 0 0 0 0 0 0 0 0 0 0 0 0 0 0 0 0 0 0 0 0 0 0 0 0 0 0 0 0 0 0 0 0 0 0 0 0 0 0 0 0 0 0 0 0 0 0 0 0 0 0 0 0 0 0 0 0 0 0 0 0 0 0 0 0 0 0 0 0 0 0 0 0 0 0 0 0 0 0 0 0 0 0 0 0 0
"ENSMUSG00000031998" 0 0 0 0 0 0 0 0 0 0 0 0 0 0 0 0 0 0 0 0 0 0 0 0 0 0 0 0 0 0 0 0 0 0 0 0 0 0 0 0 0 0 0 0 0 0 0 0 0 0 0 0 0 0 0 0 0 0 0 0 0 0 0 0 0 0 0 0 0 0 0 0 0 0 0 0 0 0 0 0 0 0 0 0 0 0
"ENSMUSG00000032000" 70 0 7 0 0 1 46 1 5 801 0 10 4 0 428 4 1131 12 2 5 0 0 0 0 0 382 0 12 46 0 7 0 763 0 1 3159 8257 0 2 0 1077 11 1 51 0 341 274 1 0 0 167 5 0 0 0 45 1 0 261 3 17 10 2 2 1 0 0 0 10 67 43 0 0 0 0 6786 0 1 2 75 3 2 1 0 1 0
"ENSMUSG00000032002" 43 0 250 125 129 0 1 0 1 216 0 122 51 0 0 1 1 0 1953 322 0 115 257 0 0 0 176 16 29 153 338 0 131 128 0 202 1220 235 1 2841 667 0 0 84 200 0 0 164 0 256 245 6 0 0 0 0 0 1 177 1 1 0 1709 0 0 107 209 0 16 0 29 0 0 56 0 252 192 0 111 0 0 1 2387 0 0 1
"ENSMUSG00000032006" 0 0 0 0 0 0 0 0 0 0 0 0 0 0 0 0 0 0 0 0 0 0 0 0 0 0 0 0 0 0 0 0 0 0 0 0 0 0 0 0 0 0 0 0 0 0 0 0 0 0 0 0 0 0 0 0 0 0 0 0 0 0 0 0 0 0 0 0 0 0 0 0 0 0 0 0 0 0 0 0 0 0 0 0 0 0
"ENSMUSG00000032009" 0 0 1 0 0 185 0 0 0 8 187 1 7 0 56 678 0 0 0 20 1543 1 168 0 0 0 0 3 1 2 0 0 472 0 0 53 0 0 1 0 0 0 476 10 138 0 92 122 0 0 0 1 0 0 120 0 0 0 9 586 1 0 0 17 1402 1 118 0 1 0 1 0 0 1 0 0 0 0 3 0 173 0 0 1 108 0
"ENSMUSG00000032010" 1 0 0 0 0 0 0 0 0 1 0 0 0 0 0 0 0 0 0 0 0 0 0 0 0 0 0 0 0 0 0 0 0 0 0 0 0 1 0 0 0 0 0 0 0 0 0 0 0 0 0 0 0 0 0 0 0 0 0 0 0 0 0 0 0 0 0 0 0 0 0 0 0 0 0 0 0 0 0 0 0 0 0 0 0 0
"ENSMUSG00000032011" 14 0 138 16 824 52 1101 1073 99 3 0 0 7 2 45 247 389 59 626 577 792 828 50 0 0 0 26 356 410 17 33 0 55 484 0 296 569 61 301 21 137 18 553 39 371 0 162 269 0 411 73 117 3 722 2 827 682 91 1 224 322 27 7 512 584 205 37 1235 308 93 380 56 0 1 0 463 3 2 5 0 1227 226 1 2 220 158
"ENSMUSG00000032012" 0 0 0 0 0 0 0 0 0 0 0 0 0 0 0 0 0 0 0 0 0 0 0 0 0 0 0 0 0 0 0 0 0 0 0 0 0 0 0 0 0 0 0 0 0 0 0 0 0 0 0 0 0 0 0 0 0 0 0 0 0 0 0 0 0 0 0 0 0 0 0 0 0 0 0 0 0 0 0 0 0 0 0 0 0 0
"ENSMUSG00000032013" 0 0 0 0 0 0 0 0 0 0 0 0 0 0 0 0 0 0 0 0 0 0 0 0 0 0 0 0 0 0 0 0 0 0 0 0 0 0 0 0 0 0 0 0 0 0 0 0 0 0 0 0 0 0 0 0 0 0 0 0 0 0 0 0 0 0 0 0 0 0 0 0 0 0 0 0 0 0 0 0 0 0 0 0 0 0
"ENSMUSG00000032014" 0 0 0 0 0 0 0 0 0 0 0 0 0 0 0 0 0 1 0 0 0 0 0 0 0 0 0 0 0 0 0 0 0 0 0 0 0 0 0 0 0 0 0 0 0 0 0 0 0 0 0 0 0 0 0 0 0 0 0 0 0 1 0 0 0 0 0 0 0 0 0 0 0 0 0 0 0 0 0 0 0 0 0 0 0 0
"ENSMUSG00000032015" 0 0 0 0 0 0 0 0 0 0 0 0 0 0 0 0 0 0 0 0 0 0 0 0 0 0 0 0 0 0 0 0 0 0 0 0 0 0 0 0 0 0 0 0 0 0 0 0 0 0 0 0 0 0 0 0 0 0 0 0 0 0 0 0 0 0 0 0 0 0 0 0 0 0 0 0 0 0 0 0 0 0 0 0 0 0
"ENSMUSG00000032017" 0 0 0 0 0 0 1 0 0 0 0 0 0 0 0 0 1 0 0 0 0 0 0 0 0 0 0 0 0 0 0 0 0 0 0 0 0 0 0 0 0 0 0 0 0 0 0 0 0 0 0 0 0 0 0 1 0 0 0 0 1 0 0 0 0 0 0 0 0 0 0 0 0 0 0 0 0 0 0 0 0 0 0 0 0 0
"ENSMUSG00000032018" 0 1 599 0 1 2236 0 0 4 579 0 0 79 0 0 1847 970 24 1 2 2 0 0 0 0 898 0 0 0 0 0 0 1 0 0 0 3132 1948 1 795 106 0 0 0 0 0 0 0 1 0 2 490 1 1 767 0 0 2 2 1380 875 23 2 2 1 1 0 69 0 2 0 15 1 0 0 2291 1 2 1 468 162 1 689 540 0 0
"ENSMUSG00000032020" 0 0 2 85 0 0 1 0 1 1528 0 178 2032 0 0 1 2 10 0 4 0 0 2414 1 0 1 0 1082 0 46 0 0 13 0 0 180 0 2 0 0 0 0 0 0 0 0 0 10 0 0 3 2 17 0 0 0 0 0 1 1 2 3 0 0 0 0 2019 50 999 33 0 39 1 0 0 0 0 0 0 2 5 0 0 0 0 0
"ENSMUSG00000032021" 0 0 0 0 0 0 0 0 0 0 0 0 0 0 0 0 26 0 0 0 0 0 0 0 0 0 0 0 0 0 0 0 0 0 0 0 0 0 0 0 0 0 0 0 0 0 0 0 0 0 0 0 0 0 0 0 0 0 0 0 0 0 0 0 0 0 0 0 0 0 0 0 0 0 0 0 0 0 0 0 0 0 0 0 0 0
"ENSMUSG00000032023" 0 0 0 0 0 0 0 0 0 0 0 0 0 0 0 0 0 0 0 0 0 0 0 0 0 0 0 0 0 1 0 0 0 0 0 0 0 0 0 0 0 0 0 0 0 0 0 0 0 0 0 0 0 0 0 0 0 0 0 0 0 0 0 0 0 0 0 0 0 0 0 0 0 0 0 0 0 0 0 0 0 0 0 0 0 0
"ENSMUSG00000032024" 0 0 0 0 0 0 0 0 0 0 0 0 0 0 0 0 0 0 0 0 0 0 0 0 0 0 0 0 0 0 0 0 0 0 0 0 0 0 0 0 0 0 0 0 0 0 0 0 0 0 0 0 0 0 0 0 0 0 0 0 0 0 0 0 0 0 0 0 0 0 0 0 0 0 0 0 0 0 0 0 0 0 0 0 0 0
"ENSMUSG00000032026" 728 0 637 3 7 103 2061 1229 4 0 110 1 442 0 3 2 0 0 972 1 272 332 371 0 0 0 0 0 1 637 153 0 0 0 0 0 0 3098 1 1 55 0 0 0 0 2 118 0 0 2 1246 562 4 7 0 1840 1049 3 0 2 0 0 62 1 223 50 323 0 0 53 0 2 1 0 0 0 2555 14 0 350 340 1 1 3 0 0
"ENSMUSG00000032028" 0 0 0 0 0 0 0 0 0 0 0 0 0 0 0 0 0 0 0 0 0 0 0 0 0 0 0 0 0 0 0 0 0 0 0 0 0 0 0 0 0 0 0 0 0 0 0 0 0 0 0 0 0 0 0 0 0 0 0 0 0 0 0 0 0 0 0 0 0 0 0 0 0 0 0 0 0 0 0 0 0 0 0 0 0 0
"ENSMUSG00000032030" 0 0 5 0 0 692 3 38 0 5 37 0 0 122 0 149 3 4312 158 8288 2 0 5 0 0 0 0 0 5 0 125 0 0 178 0 0 0 133 2314 1 394 1 0 128 0 0 0 9064 1 1649 1 7 1 0 579 0 33 0 4 134 5 3489 3 6875 3 1 4 0 0 0 4 2 0 1 0 1 13 1 1 1 1 1158 0 4 7674 2
"ENSMUSG00000032033" 0 0 0 0 0 0 0 0 0 0 0 0 0 0 0 0 0 0 0 0 0 0 0 0 0 0 0 0 0 0 0 0 0 0 0 0 0 0 0 0 0 0 0 0 0 0 0 0 0 0 0 0 0 0 0 0 0 0 0 0 0 0 0 0 0 0 0 0 0 0 0 0 0 0 0 0 0 0 0 0 0 0 0 0 0 0
"ENSMUSG00000032034" 0 0 0 0 0 0 0 0 0 0 0 0 0 0 0 0 0 0 0 0 0 0 0 0 0 0 0 0 0 0 0 0 0 0 0 0 0 0 0 0 0 0 0 0 0 0 0 0 0 0 0 0 0 0 0 0 0 0 0 0 0 0 0 0 0 0 0 0 0 0 0 0 0 0 0 0 0 0 0 0 0 0 0 0 0 0
"ENSMUSG00000032035" 27996 7 1888 2114 17582 25612 5969 22412 1554 4528 2029 1720 1519 49 371 4576 26965 25361 18224 17508 6196 24244 27117 24 4 5694 4449 7030 19028 10642 17794 1368 6436 6700 565 5530 20620 13339 13857 528 2387 769 644 3185 8889 36 2257 15198 26 1217 10 1576 230 14145 17575 5200 17699 50 685 3356 17503 18342 4542 13236 5042 19134 13731 11556 85 865 9139 6202 765 5405 1613 6817 7627 174 4588 18488 10031 11443 478 2701 5611 1227
"ENSMUSG00000032036" 0 0 0 0 0 0 0 0 0 0 0 0 0 0 0 0 0 0 0 0 0 0 0 0 0 0 0 0 0 0 0 0 0 0 0 0 0 0 0 0 0 0 0 0 0 0 0 0 0 0 0 0 0 0 0 0 0 0 0 0 0 0 0 0 0 0 0 0 0 0 0 0 0 0 0 0 0 0 0 0 0 0 0 0 0 0
"ENSMUSG00000032038" 0 0 0 0 0 0 0 0 0 0 0 0 0 353 0 0 0 0 0 0 180 0 0 0 0 0 0 0 0 0 0 0 0 0 0 0 0 0 0 0 0 1 0 0 0 0 0 0 0 0 0 0 0 0 0 0 0 0 0 0 0 0 0 0 144 0 0 0 0 0 0 0 0 0 0 0 0 0 0 0 0 0 0 0 0 0
"ENSMUSG00000032040" 0 0 1 12 1 0 3 260 1 2 1 0 0 1523 415 0 0 0 0 51 0 0 0 0 0 0 0 1 0 0 40 0 0 0 1 1787 3382 0 1 2 1 1206 0 0 0 1 0 787 0 67 15 2 13 0 1 0 0 1 2 0 0 0 0 49 0 0 0 1 0 0 0 0 0 0 0 2600 0 0 2 338 2 1 2 0 0 0
"ENSMUSG00000032041" 0 0 0 1 0 0 0 0 0 0 0 0 0 0 0 1 0 0 0 0 0 0 0 0 0 0 0 0 1 0 0 0 0 1 0 0 2 1 2742 0 0 0 0 1 0 0 0 0 0 0 0 0 1 0 0 0 0 0 0 1 1 0 0 0 0 0 0 0 0 0 1 0 1 1 0 2 0 1 0 1 1 2260 1 0 0 0
"ENSMUSG00000032042" 87 1 426 1 323 1945 258 1 0 0 0 0 576 0 0 396 3 80 607 2 0 562 1 1 0 271 1 0 0 0 0 44 0 0 0 0 14 1195 4194 3 1 329 9 1033 1 0 221 1 0 0 1 371 0 295 1027 252 2 1 0 358 3 1 1 3 0 515 1 431 0 0 0 0 2 0 0 13 0 135 0 1 1 1515 1 0 0 0
"ENSMUSG00000032044" 2991 0 1 0 0 1 2 0 0 472 0 1238 0 0 0 2 1 0 43 0 0 0 0 0 0 0 0 0 0 0 0 0 0 0 0 0 3098 1 0 1 0 0 0 0 0 0 146 0 0 0 0 0 0 0 2 0 0 1 2 2 1 0 0 0 0 0 0 1 0 25 0 1101 0 0 0 2506 1 6 0 1 2 1 1 0 0 0
"ENSMUSG00000032046" 0 0 0 0 0 0 0 0 0 0 0 0 0 23 31 4 0 0 0 0 0 0 0 1 0 0 0 0 0 6 10 0 0 0 0 0 1 0 10 0 0 0 0 0 0 0 0 1 0 0 0 0 0 0 0 0 0 0 0 4 0 0 0 0 0 0 0 0 0 0 0 0 0 0 0 1 0 0 1 534 0 9 0 0 0 0
"ENSMUSG00000032047" 0 0 0 0 380 0 27 0 0 0 0 0 110 0 0 0 9 206 1420 1 0 0 267 0 0 0 0 0 1 40 374 0 0 0 0 0 0 0 559 0 0 0 0 0 2 0 2 121 0 0 1 0 0 0 0 0 0 0 1 1 0 0 0 0 0 0 248 872 0 0 1 0 1 2 0 0 0 0 0 0 23 0 0 0 0 1485
"ENSMUSG00000032048" 0 0 0 0 0 0 0 0 0 0 0 0 0 0 0 0 0 0 0 0 0 0 0 0 0 0 0 0 0 0 0 0 0 0 0 0 0 0 0 0 0 0 0 0 0 0 0 0 0 0 0 0 0 0 0 0 0 0 0 0 0 0 0 0 0 0 0 0 0 0 0 0 0 0 0 0 0 0 0 0 0 0 0 0 0 0
"ENSMUSG00000032050" 68 0 2685 3 0 5645 1 1063 76 736 29 34 0 57 2 6067 14 77 3 33 0 152 5873 902 0 0 0 226 0 68 0 0 1 30 0 80 1162 3 191 0 0 2 0 490 204 0 0 153 0 0 0 306 5 0 4984 1 36 79 676 4409 2 5 2 3 1 149 5057 4 4 2 1 99 46 72 0 1014 4 2 3108 748 0 17 0 2 0 0
"ENSMUSG00000032051" 0 0 0 0 8 0 0 0 0 0 0 0 0 0 0 0 0 0 0 0 0 0 0 0 0 0 0 0 0 0 0 0 0 0 0 0 0 0 1 0 0 0 0 0 0 0 0 0 0 0 0 0 0 8 0 0 0 0 0 0 0 0 0 0 0 0 0 0 0 0 0 0 0 0 0 0 0 0 0 0 0 2 0 0 0 0
"ENSMUSG00000032053" 0 0 0 0 0 1 2 0 2467 0 0 0 1 113 0 0 0 43 0 1 2954 0 0 0 0 0 0 1 0 0 0 0 0 0 0 0 16 0 0 0 0 0 0 0 0 0 37 1 0 0 1 1 0 0 1 2 0 2071 0 0 0 0 0 1 2550 0 0 3 1 0 0 38 3432 0 0 0 0 473 1 0 0 2 2 2 1 1
"ENSMUSG00000032056" 0 0 0 0 0 0 0 0 0 0 0 0 0 0 0 0 0 0 0 0 0 0 0 0 0 0 0 0 0 0 0 0 0 0 0 0 0 0 0 0 0 0 0 0 0 0 0 0 0 0 0 0 0 0 0 0 0 0 0 0 0 0 0 0 0 0 0 0 0 0 0 0 0 0 0 0 0 0 0 0 0 0 0 0 0 0
"ENSMUSG00000032057" 0 0 0 0 0 0 0 0 0 0 0 0 0 0 0 0 0 0 0 0 0 0 0 0 0 0 0 0 0 0 0 0 0 0 0 0 0 0 0 0 0 0 0 0 0 0 0 0 0 0 0 0 0 0 0 0 0 0 0 0 0 0 0 0 0 0 0 0 0 0 0 0 0 0 0 0 0 0 0 0 0 0 0 0 0 0
"ENSMUSG00000032058" 1 0 2186 0 0 1 0 0 0 0 1 0 0 0 0 253 0 0 3 0 0 3331 2 0 1 120 0 1 63 0 0 0 0 0 1 3 0 0 0 0 0 0 0 0 0 0 0 0 0 0 170 0 1 0 2 0 0 0 0 217 0 0 3 0 1 1 0 1 1 136 0 2038 0 0 0 0 0 0 0 1 0 0 0 0 0 0
"ENSMUSG00000032059" 0 1 0 0 0 0 0 0 0 0 850 0 0 0 150 0 0 0 0 0 0 0 0 0 0 0 0 0 0 225 0 0 0 0 0 0 0 0 0 0 0 0 0 0 0 0 0 0 0 0 0 0 0 0 0 0 0 0 0 0 0 0 0 0 0 0 0 0 0 0 0 0 0 210 0 0 0 0 0 0 0 0 0 0 0 0
"ENSMUSG00000032060" 0 0 0 0 0 0 0 0 0 0 0 0 0 0 0 0 0 0 0 0 0 0 0 0 0 0 0 0 0 0 0 0 0 0 0 0 0 0 0 0 0 0 0 0 0 0 0 0 0 0 0 0 0 0 0 0 0 0 0 0 0 0 0 0 0 0 0 0 0 0 0 0 0 0 0 0 0 0 0 0 0 0 0 0 0 0
"ENSMUSG00000032062" 0 0 0 0 0 0 0 0 0 0 0 0 0 0 0 0 0 0 0 0 0 0 0 0 0 0 0 0 0 0 0 0 0 0 0 0 0 0 0 0 0 0 0 0 0 0 0 0 0 0 0 0 0 0 0 0 0 0 0 0 0 0 0 0 0 0 0 0 0 0 0 0 0 0 0 0 0 0 0 0 0 0 0 0 0 0
"ENSMUSG00000032064" 1 0 0 1 0 0 0 0 0 0 0 0 0 0 0 0 1 0 0 0 0 0 0 0 0 0 0 0 0 0 0 0 0 0 0 0 0 0 0 0 0 0 0 0 0 0 0 0 0 0 0 0 1 0 0 0 0 0 0 0 0 0 0 0 0 0 0 0 0 0 0 0 0 0 0 0 0 0 0 0 0 0 0 0 0 0
"ENSMUSG00000032065" 0 0 0 0 0 0 0 0 0 0 0 0 0 0 0 0 0 0 0 0 0 0 0 0 0 0 0 0 0 0 0 0 0 0 0 0 0 0 0 0 0 0 0 0 0 0 0 0 0 0 0 0 0 0 0 0 0 0 0 0 0 0 0 0 0 0 0 0 0 0 0 0 0 0 0 0 0 0 0 0 0 0 0 0 0 0
"ENSMUSG00000032066" 0 0 0 0 0 0 0 0 0 0 0 0 0 0 0 0 0 0 0 0 0 0 0 0 0 0 0 0 0 0 0 0 0 0 0 0 0 0 0 0 0 0 0 0 0 0 0 0 0 0 0 0 0 0 0 0 0 0 0 0 0 0 0 0 0 0 0 0 0 0 0 0 0 0 0 0 0 0 0 0 0 0 0 0 0 0
"ENSMUSG00000032067" 0 0 0 0 0 0 1 1 0 2 0 0 0 0 0 0 2 0 0 2974 0 1 1 0 0 501 94 0 0 3 0 1 0 0 0 0 0 1 0 1 12 0 0 0 0 0 853 68 0 2980 0 0 0 0 0 1 1 1 2 0 2 1 0 2492 0 1 1 353 0 1 0 0 1 0 0 0 1 2 2 62 1076 0 1 3157 29 0
"ENSMUSG00000032068" 0 0 0 0 0 0 0 0 0 0 0 0 0 0 0 0 0 0 0 0 0 0 0 0 0 0 0 0 0 0 0 0 0 0 0 0 0 0 0 0 0 0 0 0 0 0 0 0 0 0 0 0 0 0 0 0 0 0 0 0 0 0 0 0 0 0 0 0 0 0 0 0 0 0 0 0 0 0 0 0 0 0 0 0 0 0
"ENSMUSG00000032076" 0 0 0 0 0 0 0 0 0 0 0 0 0 0 0 0 0 0 0 0 0 0 0 0 0 0 0 0 0 0 0 0 0 0 0 0 0 0 3 0 0 0 0 0 0 0 0 1 0 0 0 0 0 0 0 0 0 0 0 0 0 0 0 0 0 0 0 0 0 0 0 0 0 0 0 0 0 0 0 0 0 2 0 0 0 0
"ENSMUSG00000032077" 0 0 0 0 0 0 0 0 0 0 0 0 0 0 0 0 0 0 0 0 0 1811 0 0 0 0 1 0 0 631 0 0 0 0 0 0 0 0 2 0 0 0 0 0 0 0 0 0 0 1 0 0 0 0 0 0 0 0 0 0 0 0 0 0 0 4 0 1 0 0 0 2 0 593 0 0 0 94 1 4 0 2 0 0 0 0
"ENSMUSG00000032078" 1 0 2 1 116 0 2503 1 1 0 0 0 0 0 0 6 0 0 0 542 0 61 1 0 0 0 0 0 0 0 0 0 0 0 0 0 0 0 0 76 3152 1 0 0 0 0 0 49 0 1174 0 2 1 1 0 2297 0 1 0 5 0 0 1 467 1 1 1 1 0 0 0 0 0 0 0 0 0 0 0 0 0 0 67 0 0 0
"ENSMUSG00000032079" 0 0 0 0 0 0 0 0 0 0 0 0 0 0 0 0 0 0 0 0 0 0 0 0 0 0 0 0 0 0 0 0 0 0 0 0 0 0 0 0 0 0 0 0 0 0 0 0 0 0 0 0 0 0 0 0 0 0 0 0 0 0 0 0 0 0 0 0 0 0 0 0 0 0 0 0 0 0 0 0 0 0 0 0 0 0
"ENSMUSG00000032080" 0 0 0 0 0 0 0 0 0 0 0 0 0 0 0 0 0 0 0 0 0 0 0 0 0 0 0 0 0 0 0 0 0 0 0 0 0 0 0 0 0 0 0 0 0 0 0 0 0 0 0 0 0 0 0 0 0 0 0 0 0 0 0 0 0 0 0 0 0 0 0 0 0 0 0 0 0 0 0 0 0 0 0 0 0 0
"ENSMUSG00000032081" 0 0 0 0 0 0 0 0 0 0 0 0 0 0 0 0 0 0 0 0 0 0 0 0 0 0 0 0 0 0 0 0 0 0 0 0 0 0 0 0 0 0 0 0 0 0 0 0 0 0 0 0 0 0 0 0 0 0 0 0 0 0 0 0 0 0 0 0 0 0 0 0 0 0 0 0 0 0 0 0 0 0 0 0 0 0
"ENSMUSG00000032083" 0 0 0 0 0 0 0 0 0 0 0 0 0 0 0 0 0 0 0 0 0 0 0 0 0 0 0 0 0 0 0 0 0 0 0 0 0 0 0 0 0 0 0 0 0 0 0 0 0 0 0 0 0 0 0 0 0 0 0 0 0 0 0 0 0 0 0 0 0 0 0 0 0 0 0 0 0 0 0 0 0 0 0 0 0 0
"ENSMUSG00000032085" 0 0 0 0 0 0 0 0 0 0 0 0 0 0 0 0 0 0 0 0 0 0 0 0 0 0 0 0 0 0 0 0 0 0 0 0 0 0 0 0 0 0 0 0 0 0 0 0 0 0 0 0 0 0 0 0 0 0 0 0 0 0 0 0 0 0 0 0 0 0 0 0 0 0 0 0 0 0 0 0 0 0 0 0 0 0
"ENSMUSG00000032086" 339 0 1 2 0 2056 0 1 1 0 0 0 0 0 0 0 0 0 0 0 0 0 0 0 0 0 0 0 0 0 0 0 0 0 0 0 289 0 0 0 0 1 1 0 1 180 0 0 0 0 2 2 5 0 1757 1 1 1 0 0 1 0 0 0 0 0 0 0 0 0 0 0 6 0 0 0 0 0 0 0 0 0 0 336 0 0
"ENSMUSG00000032087" 0 0 0 0 0 0 0 0 0 0 0 0 0 0 0 0 0 0 0 0 0 0 0 0 0 0 0 0 1 0 0 0 0 0 0 0 0 0 0 0 0 0 0 0 0 0 0 0 0 0 0 0 0 0 0 0 0 0 0 0 0 0 0 0 0 0 0 0 0 0 1 0 0 0 0 0 0 0 0 0 0 0 0 0 0 0
"ENSMUSG00000032089" 2 0 2 381 0 2 0 649 0 188 0 0 0 0 0 1054 0 0 0 0 1 1 0 0 0 0 0 0 51 16 0 0 0 0 0 209 0 0 0 0 0 693 0 17 0 1 0 0 1 926 1 2 0 0 0 0 585 0 0 943 0 0 0 0 1 2 0 264 0 1 52 0 0 16 0 1 0 4 0 0 0 0 0 7 0 0
"ENSMUSG00000032091" 0 0 0 0 0 0 0 0 0 0 0 0 0 0 0 0 0 0 0 0 0 0 0 0 0 0 0 0 0 0 0 0 0 0 0 0 0 0 0 0 0 0 0 0 0 0 0 0 0 0 0 0 0 0 0 0 0 0 0 0 0 0 0 0 0 0 0 0 0 0 0 0 0 0 0 0 0 0 0 0 0 0 0 0 0 0
"ENSMUSG00000032092" 0 0 0 0 0 0 0 0 0 0 0 0 0 0 0 0 0 0 0 0 0 0 0 0 0 0 0 0 0 0 0 0 0 0 0 0 0 0 0 0 0 0 0 0 0 0 0 0 0 0 0 0 0 0 0 0 0 0 0 0 0 0 0 0 0 0 0 0 0 0 0 0 0 0 0 0 0 0 0 0 0 0 0 0 0 0
"ENSMUSG00000032093" 22 0 1106 1849 3139 495 783 1144 5 3272 18 101 124 16 159 828 1899 1332 1132 4001 421 1127 1109 94 0 359 3 73 188 501 366 3 727 156 54 162 4318 960 1823 878 111 694 6 184 159 1 16 1038 0 269 1 952 1311 2583 456 633 930 8 2607 642 1610 970 878 3324 393 620 1014 547 1 49 8 225 712 132 2 2983 871 133 1605 180 660 1309 427 33 453 21
"ENSMUSG00000032094" 7 2 717 557 2116 2226 1046 1992 5 530 2726 496 556 83 57 12950 3104 2018 2198 8135 1627 2245 2716 48 0 1016 118 243 2268 2233 4829 1 1331 1343 12 1888 2795 828 3994 1042 1523 4623 355 778 1631 271 1754 4137 2 2 214 37 31 1643 1477 883 1777 6 450 8892 1453 1326 1408 5502 1387 1379 251 1109 0 173 1707 71 4 103 1 1133 181 2 726 3450 5640 2205 887 98 1498 1618
"ENSMUSG00000032096" 0 0 3 12 4 0 0 395 1 0 1 241 0 0 26 0 5512 1084 2 0 0 0 4 304 0 247 0 0 0 46 0 0 1 0 0 0 3 4 45 2 0 0 0 0 0 0 1 2 0 27 0 3 0 1 0 0 0 1 0 0 4725 1024 2 1 0 0 5 11 0 1 0 92 0 0 0 3 1 0 533 0 2 44 2 1 2 2
"ENSMUSG00000032097" 2 0 10 5 389 8 113 3881 2 841 283 0 40 2 174 4754 258 1571 424 464 1462 34 107 123 0 0 203 10 512 411 566 1 6 97 474 23 540 60 195 749 738 47 1 479 39 373 138 794 0 1156 283 8 6 2 6 2 2162 0 1 3740 234 305 4 359 1269 33 52 420 10 21 315 489 1211 8 0 474 45 48 25 1 6 0 54 284 1 590
"ENSMUSG00000032098" 0 0 0 0 0 0 0 0 0 0 0 0 0 0 0 0 0 0 0 0 0 0 0 0 0 0 0 0 0 0 0 0 0 0 0 0 0 0 0 0 0 0 0 0 0 0 0 0 0 0 0 0 0 0 0 0 0 0 0 0 0 0 0 0 0 0 0 0 0 0 0 0 0 0 0 0 0 0 0 0 0 0 0 0 0 0
"ENSMUSG00000032099" 0 0 0 0 0 0 0 0 0 0 0 0 0 0 0 0 0 0 0 0 0 0 0 0 0 0 0 0 0 0 0 0 0 0 0 0 0 0 0 0 0 0 0 0 0 0 0 0 0 0 0 0 0 0 0 0 0 0 0 0 0 0 0 0 0 0 0 0 0 0 0 0 0 0 0 0 0 0 0 0 0 0 0 0 0 0
"ENSMUSG00000032101" 0 0 0 0 0 0 0 0 0 0 0 0 0 0 0 0 0 0 0 0 0 0 0 0 0 0 0 0 0 0 0 0 0 0 0 0 0 0 0 0 0 0 0 0 1 0 0 0 0 0 0 0 0 0 0 0 0 0 0 0 0 0 0 0 0 0 0 0 0 0 0 0 0 0 0 0 0 0 0 0 0 0 0 0 0 0
"ENSMUSG00000032103" 0 0 0 0 0 0 0 0 0 0 0 0 0 0 0 0 0 0 0 0 0 0 0 0 0 0 0 0 0 0 0 0 0 0 0 0 0 0 0 0 0 0 0 0 0 0 0 0 0 0 0 0 0 0 0 0 0 0 0 0 0 0 0 0 0 0 0 0 0 0 0 0 0 0 0 0 0 0 0 0 0 0 0 0 0 0
"ENSMUSG00000032105" 0 0 0 0 0 0 0 0 0 0 0 0 0 0 0 0 0 0 0 0 0 0 0 0 0 0 0 0 0 0 0 0 0 0 0 0 0 0 0 0 0 0 0 0 0 0 0 0 0 0 0 0 0 0 0 0 0 0 0 0 0 0 0 0 0 0 0 0 0 0 0 0 0 0 0 0 0 0 0 0 0 0 0 0 0 0
"ENSMUSG00000032108" 0 0 0 0 0 0 0 0 0 0 0 0 0 0 0 0 0 0 0 0 0 0 0 0 0 0 0 0 0 0 0 0 0 0 0 0 0 0 0 0 0 0 0 0 0 0 0 0 0 0 0 0 0 0 0 0 0 0 0 0 0 0 0 0 0 0 0 0 0 0 0 0 0 0 0 0 0 0 0 0 0 0 0 0 0 0
"ENSMUSG00000032109" 0 0 0 0 0 0 0 0 0 0 0 0 0 0 0 0 0 0 0 0 0 0 0 0 0 0 0 0 0 0 68 0 0 0 0 0 5 0 5 0 0 0 0 0 0 0 0 0 0 0 0 0 0 0 0 0 0 0 0 0 0 0 0 0 0 0 0 0 0 1 0 12 1 0 59 0 0 0 0 0 0 7 0 0 0 0
"ENSMUSG00000032110" 0 0 0 0 0 0 0 0 0 0 0 0 0 0 0 0 0 0 0 0 0 0 0 0 0 0 0 0 0 0 0 0 0 0 0 0 0 0 0 0 0 0 0 0 0 0 0 0 0 0 0 0 0 0 0 0 0 0 0 0 0 0 0 0 0 0 0 0 0 0 0 0 0 0 0 0 0 0 0 0 0 0 0 0 0 0
"ENSMUSG00000032112" 425 0 0 0 0 0 0 0 0 69 0 0 0 0 48 690 3151 0 1 1 187 1421 1 0 0 0 506 0 0 0 208 0 282 150 0 0 142 0 0 1 337 0 659 0 1 0 176 2 0 0 0 0 0 0 0 0 0 0 0 0 2604 0 0 1 172 0 0 1 0 0 0 0 0 0 0 132 0 0 0 0 350 0 0 525 2 0
"ENSMUSG00000032113" 0 0 0 0 0 0 0 0 0 0 0 0 1 0 0 0 0 0 0 0 0 0 0 0 0 5 0 0 0 0 234 0 0 0 0 0 0 0 0 0 0 0 0 0 0 0 0 0 0 0 0 0 0 0 0 0 0 0 0 0 0 0 0 0 0 0 0 0 0 0 0 0 1 0 0 0 0 0 0 0 0 0 0 0 0 0
"ENSMUSG00000032114" 0 0 0 0 0 198 1 0 0 0 0 0 0 0 1 0 0 57 0 0 0 0 0 0 0 0 0 0 0 26 0 0 0 0 1 1222 0 285 0 0 1 0 0 79 0 0 0 0 0 1 0 0 0 0 0 1 0 0 0 0 0 0 0 0 0 0 0 0 0 0 0 0 0 26 0 0 1 0 0 0 0 0 0 0 0 628
"ENSMUSG00000032115" 0 0 1 7 1 0 24 0 0 0 0 0 0 0 3 0 1 1 0 0 6 0 0 0 0 0 0 0 0 0 0 0 0 0 1 0 0 0 0 3 0 4 8 0 0 0 0 1 0 0 16 1 1 2 0 28 0 0 0 0 2 0 0 0 8 0 0 22 0 1 0 3 1 0 0 1 0 1 0 51 1 0 3 0 1 12
"ENSMUSG00000032116" 0 0 747 139 2295 0 1 15 0 78 319 1 2 1 0 0 1262 924 436 2 8 32 148 1 0 2172 0 1 0 1 473 0 1231 0 0 1 571 0 0 0 50 17 0 1833 0 0 1 161 0 0 1 605 103 2058 1 2 4 0 1 1 1041 0 0 2 8 1 0 20 0 1 1 74 0 0 0 5 0 0 0 1 0 0 0 1324 0 0
"ENSMUSG00000032118" 0 0 0 0 0 0 0 0 0 0 0 0 0 0 0 0 0 0 0 0 0 0 0 0 0 0 0 0 0 0 0 0 0 0 0 0 0 0 0 0 0 0 0 0 0 0 0 0 0 0 0 0 0 0 0 0 0 0 0 0 0 0 0 0 0 0 0 0 0 0 0 0 0 0 0 0 0 0 0 0 0 0 0 0 0 0
"ENSMUSG00000032119" 0 0 0 0 0 2 15 0 0 0 0 0 0 0 0 0 0 0 0 0 0 0 0 0 0 0 0 0 0 0 0 0 0 0 0 0 634 0 0 0 0 0 0 0 0 0 0 1 0 0 0 0 0 0 2 0 0 0 0 0 0 0 0 0 0 0 0 0 0 0 0 0 1 0 0 563 0 1 1 1711 2 0 0 0 0 0
"ENSMUSG00000032120" 0 0 0 0 0 0 0 0 0 0 0 0 0 0 0 0 0 2 0 1 1 3 67 0 0 0 0 0 0 1 0 0 0 0 0 0 1 0 5610 2 0 0 0 0 0 0 0 1 0 0 0 1 0 0 0 0 0 0 0 0 0 2 0 1 2 4 0 0 0 0 0 0 1 1 0 2 0 0 0 2 0 4861 2 0 1 0
"ENSMUSG00000032121" 0 0 0 0 0 0 0 0 0 0 0 0 0 0 0 0 0 0 0 0 0 0 0 0 0 42 0 0 0 0 0 0 0 0 0 0 0 0 0 0 0 0 0 0 0 0 0 0 0 0 0 0 0 0 0 0 0 0 0 0 0 0 0 0 0 0 0 0 0 0 0 0 0 0 0 0 0 0 0 0 0 0 0 0 0 0
"ENSMUSG00000032122" 0 0 0 1616 0 0 0 0 0 0 0 0 0 0 0 0 0 0 0 0 0 0 0 0 0 16 0 2 0 2 0 0 0 0 0 0 0 0 0 0 0 0 0 0 0 0 0 1 0 0 0 1 0 0 0 0 0 0 0 0 0 0 0 0 0 0 0 1112 2 0 0 0 0 2 0 0 0 0 0 0 0 0 0 0 0 0
"ENSMUSG00000032123" 1 0 871 3 1 1 1 2 0 2 48 15 0 0 0 1 453 1 4936 0 7841 1 1 0 0 0 0 90 0 0 43 0 0 0 0 0 1 0 0 0 1 0 0 0 0 0 0 1 0 0 1 217 3 2 1 0 1 0 4 2 4 4 4377 5 6628 2 2 1 0 1 2 0 2 0 0 1 1 1 5111 0 3 1 1 2 1 4
"ENSMUSG00000032125" 0 0 0 0 0 0 0 0 0 0 0 0 0 0 0 0 0 0 0 0 0 0 0 0 0 0 0 0 0 0 0 0 0 0 0 0 0 0 0 0 0 0 0 0 0 0 0 0 0 0 0 0 0 0 0 0 0 0 0 0 0 0 0 0 0 0 0 0 0 0 0 0 0 0 0 0 0 0 0 0 0 0 0 0 0 0
"ENSMUSG00000032126" 0 0 0 1 0 0 0 0 0 1 0 0 0 0 0 0 2 0 305 0 2 0 1929 0 0 0 100 0 5222 0 36 0 0 0 0 0 0 0 0 0 0 0 0 0 48 0 0 1 0 0 0 0 1 0 0 0 0 0 1 4 9 3 217 1 2 2 1750 0 0 1 4400 0 0 0 0 0 0 0 1 0 0 0 0 0 1 1
"ENSMUSG00000032127" 0 0 0 0 0 0 0 0 0 0 0 0 569 1 0 0 1 0 0 0 0 0 36 0 0 0 0 0 0 0 0 0 0 0 0 0 0 0 1 0 2270 0 0 0 0 0 0 0 0 0 1 0 0 0 0 0 0 0 0 0 1 0 0 0 0 0 0 0 0 0 0 0 0 0 0 0 0 0 91 0 0 0 0 0 0 0
"ENSMUSG00000032128" 0 0 0 0 0 0 0 0 0 0 0 0 0 0 0 0 0 0 0 0 0 0 0 0 0 0 0 0 0 0 0 0 0 0 0 0 0 0 0 0 0 0 0 0 0 0 0 0 0 0 0 0 0 0 0 0 0 0 0 0 0 0 0 0 0 0 0 0 0 0 0 0 0 0 0 0 0 0 0 0 0 0 0 0 0 0
"ENSMUSG00000032131" 0 0 0 0 0 0 0 0 0 0 0 0 0 0 0 0 0 0 0 0 0 0 0 0 0 0 0 0 0 0 0 0 0 0 0 0 0 0 0 0 0 0 0 0 0 0 0 0 0 0 0 0 0 0 0 0 0 0 0 0 0 0 0 0 0 0 0 0 0 0 0 0 0 0 0 0 0 0 0 0 0 0 0 0 0 0
"ENSMUSG00000032134" 0 0 0 0 0 0 0 0 0 0 0 0 0 0 0 0 0 0 0 0 0 0 0 0 0 0 0 0 0 0 0 0 0 0 0 0 0 0 0 0 0 0 0 0 0 0 0 0 0 0 0 0 0 0 0 0 0 0 0 0 0 0 0 0 0 0 0 0 0 0 0 0 0 0 0 0 0 0 0 0 0 0 0 0 0 0
"ENSMUSG00000032135" 0 0 0 0 0 0 0 0 0 0 0 0 0 0 0 0 0 0 0 0 0 0 0 0 0 0 0 0 0 62 0 0 0 0 0 0 0 0 0 0 0 0 0 0 0 0 0 0 0 0 0 0 0 0 0 0 0 0 0 0 0 0 0 0 0 0 0 0 0 0 0 0 0 59 0 0 0 0 0 0 0 0 0 0 0 0
"ENSMUSG00000032171" 0 0 0 1 137 0 150 0 0 342 0 0 0 2 0 23 0 67 0 0 2745 0 0 0 0 1 0 0 0 0 0 2 0 0 0 0 0 0 8 0 0 0 0 0 0 0 0 2 0 0 356 0 1 124 0 144 0 0 1 19 0 63 0 0 2297 0 0 0 0 0 0 0 0 0 0 0 0 0 0 41 2 0 0 0 2 0
"ENSMUSG00000032172" 0 0 0 0 0 0 0 0 0 0 0 0 0 0 0 0 0 0 0 0 0 0 0 0 0 0 0 0 0 0 0 0 0 0 0 0 0 0 0 0 0 0 0 0 0 0 0 0 0 0 0 0 0 0 0 0 0 0 0 0 0 0 0 0 0 0 0 0 0 0 0 0 0 0 0 0 0 0 0 0 0 0 0 0 0 0
"ENSMUSG00000032174" 0 0 0 0 0 0 0 0 0 0 0 0 0 0 0 0 0 0 0 0 0 0 0 0 0 0 0 0 0 0 0 0 0 0 0 0 0 0 0 0 0 0 0 0 0 0 0 180 0 0 0 0 0 0 0 0 0 0 0 0 0 0 0 0 0 0 0 0 0 0 0 0 0 0 0 0 0 0 0 0 0 0 0 0 0 0
"ENSMUSG00000032175" 0 0 0 0 1 28 0 0 0 0 0 7 0 22 0 0 1 1 1444 36 0 0 23 0 0 0 1 199 181 0 1 0 0 0 189 0 1 1 1 0 0 0 0 7 0 0 1 0 0 0 1 0 0 1 26 0 0 0 1 2 1 2 1312 0 0 0 21 1373 1 12 3 442 0 0 1 2 1 1 3298 1 2 1 0 0 0 1
"ENSMUSG00000032177" 0 0 1 3 0 0 0 1 0 0 0 1 0 0 0 11 0 0 0 0 0 0 0 0 0 0 0 0 0 59 0 0 0 0 0 0 0 0 0 0 0 0 0 0 0 0 0 1 0 0 0 1 0 0 0 0 0 0 0 0 0 0 0 0 0 0 0 0 0 0 0 9 0 59 0 0 0 0 0 0 0 0 0 0 1 0
"ENSMUSG00000032178" 2 2 1 47 1934 2 1394 0 0 48 0 81 100 261 1 4 2 121 3632 6 0 157 19 1 1 1055 57 1 3 2 1 0 1 0 0 14 1 1 0 0 129 0 0 0 0 0 14 6362 0 0 3 3 46 1706 4 1250 0 0 3 5 3 98 2925 5 0 156 10 2707 1 32 1 1 0 2 1 2 1 1 1 2 2192 0 0 3316 2318 0
"ENSMUSG00000032179" 0 0 0 0 0 0 0 0 0 0 0 0 0 0 0 0 0 0 0 0 0 0 0 0 0 0 0 0 0 0 0 0 0 0 0 0 0 0 0 0 0 0 0 0 0 0 0 0 0 0 0 0 0 0 0 0 0 0 0 0 0 0 0 0 0 0 0 0 0 0 0 0 0 0 0 0 0 0 0 0 0 0 0 0 0 0
"ENSMUSG00000032180" 0 0 0 0 0 0 0 0 0 0 0 0 0 0 0 0 0 0 0 0 0 0 0 0 0 0 0 0 0 0 0 0 0 0 0 0 0 0 0 0 0 0 0 0 0 0 0 0 0 0 0 0 0 0 0 0 0 0 0 0 0 0 0 0 0 0 0 0 0 0 0 0 0 0 0 0 0 0 0 0 0 0 0 0 0 0
"ENSMUSG00000032181" 0 0 0 0 0 0 0 0 0 0 0 0 0 0 0 0 0 0 0 0 0 0 0 0 0 0 0 0 0 0 0 0 0 0 0 0 0 0 0 0 0 0 0 0 0 0 0 0 0 0 0 0 0 0 0 0 0 0 0 0 0 0 0 0 0 0 0 0 0 0 0 0 0 0 0 0 0 0 0 0 0 0 0 0 0 0
"ENSMUSG00000032182" 0 0 0 0 0 0 0 0 0 0 0 0 0 0 0 0 0 0 0 0 0 0 0 0 0 0 0 0 71 0 0 0 0 0 0 0 0 0 0 0 0 0 0 0 0 0 0 0 0 0 0 0 0 0 0 0 0 0 0 0 0 0 0 0 0 0 0 0 0 0 0 0 0 0 0 0 0 0 0 0 0 0 0 0 0 0
"ENSMUSG00000032184" 0 0 0 0 0 0 1 0 0 0 0 0 0 0 424 0 0 0 0 0 0 0 0 1 0 0 35 0 0 0 0 0 0 0 0 0 0 0 0 0 0 0 0 0 0 0 0 0 0 0 0 0 0 0 0 0 0 0 0 0 0 0 0 0 0 0 0 0 0 0 0 0 0 0 0 0 0 0 0 0 0 0 0 0 0 0
"ENSMUSG00000032185" 0 0 0 0 0 0 0 0 0 0 0 0 0 0 0 0 0 0 0 0 0 0 0 0 0 0 0 840 0 0 0 0 0 0 0 0 1 0 0 0 0 0 0 0 0 0 0 0 0 0 0 0 0 0 0 0 0 0 0 0 0 0 0 0 0 0 0 0 0 0 0 0 0 0 0 1 0 0 116 0 1 0 0 0 0 0
"ENSMUSG00000032186" 0 0 0 0 0 0 0 0 0 0 0 0 0 0 0 0 0 0 0 0 0 0 0 0 0 0 0 0 0 1 0 0 0 0 0 0 0 0 0 0 0 0 0 0 0 0 0 0 0 0 0 0 0 0 0 0 0 0 0 0 0 0 0 0 0 0 0 0 0 0 0 0 0 0 0 0 0 0 0 0 0 0 0 0 0 0
"ENSMUSG00000032187" 748 0 1626 2 4268 1 0 0 0 0 0 0 0 0 0 9 7512 2157 30 2 0 1 3 434 0 0 0 4 1231 5 0 0 0 0 0 7 2 4 442 1 0 1 1 0 0 0 3 1 0 0 40 1471 4 3722 2 0 1 0 1 11 6308 1884 2 2 0 1 5 6001 0 15 1 456 104 5 0 5 4 0 3 1 0 196 1 1 0 49
"ENSMUSG00000032191" 0 0 0 0 0 0 0 0 0 0 0 0 0 0 0 0 0 0 0 0 0 0 0 0 0 0 0 0 0 0 0 0 0 0 0 0 0 0 0 0 0 0 0 0 0 0 0 0 0 0 0 0 0 0 0 0 0 0 0 0 0 0 0 0 0 0 0 0 0 0 0 0 0 0 0 0 0 0 0 0 0 0 0 0 0 0
"ENSMUSG00000032192" 0 0 0 0 0 0 0 0 0 0 0 0 0 0 0 0 0 0 0 0 0 0 0 0 0 0 0 0 0 0 0 0 0 0 0 0 0 0 0 0 0 0 0 0 0 0 0 0 0 0 0 0 0 0 0 0 0 0 0 0 0 0 0 0 0 0 0 0 0 0 0 0 0 0 0 0 0 0 0 0 0 0 0 0 0 0
"ENSMUSG00000032193" 0 0 0 91 0 0 0 0 0 0 0 0 0 0 0 0 0 0 0 0 0 0 0 0 0 0 0 0 0 0 0 0 0 1437 0 0 0 0 0 0 0 0 1 0 0 0 5 0 0 0 0 0 83 0 0 0 0 0 0 0 0 0 0 0 0 0 0 0 0 0 0 64 0 0 0 0 0 0 0 0 0 0 0 0 0 0
"ENSMUSG00000032194" 0 0 0 0 0 0 0 0 0 0 0 0 0 0 0 0 0 0 0 0 0 0 0 0 0 0 0 0 0 0 0 0 0 0 0 0 0 0 0 0 0 0 0 0 0 0 0 0 0 0 0 0 0 0 0 0 0 0 0 0 0 0 0 0 0 0 0 0 0 0 0 0 0 0 0 0 0 0 0 0 0 0 0 0 0 0
"ENSMUSG00000032198" 0 0 0 0 0 0 0 0 0 0 0 0 0 0 0 0 0 0 0 0 0 0 0 0 0 0 0 0 0 0 0 0 0 0 0 0 215 0 0 0 4 0 0 0 0 0 0 0 0 0 0 0 0 0 0 0 0 0 0 0 0 0 0 0 0 0 0 0 0 0 0 0 0 0 0 0 0 0 0 0 0 0 0 0 0 0
"ENSMUSG00000032199" 9 0 0 1 0 1 0 0 0 0 0 0 0 0 163 0 0 0 1 86 0 0 494 0 0 0 0 66 1 22 0 0 0 1 0 0 906 2334 1 1 73 0 0 0 0 0 0 0 0 0 0 0 1 0 1 0 0 0 0 0 0 0 1 0 0 0 373 0 0 9 1 318 0 0 0 543 1998 0 0 0 178 0 0 1 1 0
"ENSMUSG00000032202" 0 0 0 842 177 271 94 1 35 3832 0 0 0 0 4 1 122 2 206 1213 3 6 2 423 0 0 143 3663 2 123 4 0 0 0 0 0 471 739 2787 2 1 669 1 150 96 0 1 2 0 0 0 2 5 168 0 1 1 32 3349 1 112 2 190 956 3 8 2 175 3043 47 3 1 2681 116 5 5 298 2 4 551 1 2385 3 1 2 2
"ENSMUSG00000032203" 1 0 1757 0 0 0 1 116 0 0 0 0 0 0 1 0 0 0 0 0 0 0 0 0 0 31 0 0 0 0 0 0 13 0 0 0 0 0 0 0 0 0 0 0 1 0 0 0 0 0 0 5 0 0 0 0 111 0 0 0 0 0 0 0 0 0 0 0 0 0 0 0 0 0 0 0 0 0 0 0 0 0 0 0 0 0
"ENSMUSG00000032204" 0 0 0 0 28 0 0 0 0 0 0 0 0 0 0 0 0 0 0 0 0 0 0 3 0 0 0 0 0 0 0 516 0 0 0 0 0 0 0 0 0 0 0 0 0 0 0 0 0 0 0 0 0 29 0 0 0 0 0 0 0 0 0 0 0 0 0 0 0 0 0 0 0 0 0 0 0 0 0 0 0 0 0 0 0 0
"ENSMUSG00000032207" 0 0 0 0 0 0 0 0 0 0 0 0 0 0 0 0 0 0 0 0 0 0 0 0 0 0 0 0 0 0 0 0 0 0 0 0 0 0 0 0 0 0 0 0 0 0 0 0 0 0 0 0 0 0 0 0 0 0 0 0 0 0 0 0 0 0 0 0 0 0 0 0 0 0 0 0 0 0 0 0 0 0 0 0 0 0
"ENSMUSG00000032212" 1324 0 62 270 1 1 2462 946 3 1394 6 0 10 1 0 552 1598 223 106 128 7 51 1086 0 0 173 186 51 1196 289 0 0 0 322 0 0 271 4072 187 338 3103 0 1243 26 0 1 1 2 0 9 271 60 2 1 1 2155 624 2 1243 429 1355 55 91 1 8 46 0 1 0 0 4 6 1 281 0 1 3508 543 1 0 0 3 139 3 0 490
"ENSMUSG00000032215" 0 0 2 0 1 1 1112 0 0 509 0 0 0 0 1 606 28 2 426 503 1 0 1153 0 0 45 0 1 3696 70 0 0 0 1 0 0 1 2 69 0 0 7 78 0 88 0 0 700 0 0 163 2 0 1 1 976 0 0 452 563 3 5 384 443 3 0 615 1589 1 40 2888 1531 2 0 0 0 2 0 0 0 3 75 0 3 625 2
"ENSMUSG00000032216" 126 0 966 1 0 1 1487 0 153 0 0 0 0 1 0 0 0 0 0 0 6 0 1 0 0 0 0 0 0 0 0 0 0 0 0 0 0 1 0 0 0 0 0 0 0 1 0 1 0 0 0 839 0 0 0 0 0 135 0 0 0 0 0 0 0 0 1 0 0 1 0 44 0 0 0 1 0 0 0 0 0 0 0 0 0 0
"ENSMUSG00000032217" 0 0 1518 2 1734 0 765 1 0 0 0 0 0 1 0 1 153 0 0 28 0 2782 1 0 0 0 0 0 21 952 0 0 0 0 0 0 70 5 784 0 0 0 0 11 0 0 24 1 0 0 0 1328 2 1386 0 654 0 0 1 1 0 0 0 22 0 2373 1 1 1 0 20 0 1 197 0 16 4 0 0 0 0 50 0 0 0 0
"ENSMUSG00000032218" 0 0 1 0 0 0 0 0 0 0 0 217 0 0 0 0 0 0 0 0 0 0 0 0 0 0 0 0 0 0 0 0 0 0 0 0 0 0 0 0 0 0 0 0 1 0 1520 0 0 0 2 0 0 0 0 0 0 0 0 0 0 0 0 0 0 0 0 0 0 0 0 0 0 0 0 0 0 0 0 0 1 0 0 0 0 0
"ENSMUSG00000032220" 0 0 0 0 0 0 10 0 0 2645 0 0 0 0 0 0 0 0 0 0 0 0 0 1 0 0 0 0 0 0 0 0 0 0 0 0 422 0 0 0 0 0 0 0 0 0 0 0 0 0 0 0 0 0 0 9 0 0 0 0 0 0 0 0 0 0 0 0 0 0 0 0 0 0 0 0 0 0 131 0 0 0 0 0 0 0
"ENSMUSG00000032221" 0 0 0 0 0 114 0 0 0 70 0 0 0 0 0 0 0 0 245 0 0 0 0 0 0 0 0 0 0 0 0 0 0 0 0 0 1 195 2 1 0 557 0 0 0 0 0 35 0 0 0 0 0 0 0 0 0 0 0 0 0 0 234 0 0 0 0 0 0 0 0 0 0 0 0 0 0 0 0 0 0 2 0 0 36 0
"ENSMUSG00000032224" 0 0 0 0 0 0 0 0 0 0 0 0 0 0 0 0 0 0 0 0 0 0 0 0 0 0 0 0 0 0 0 0 0 0 0 0 0 0 0 0 0 0 0 0 0 0 0 0 0 0 0 0 0 0 0 0 0 0 0 0 0 0 0 0 0 0 0 0 0 0 0 0 0 0 0 0 0 0 0 0 0 0 0 0 0 0
"ENSMUSG00000032226" 0 0 0 0 0 0 0 0 0 0 0 0 0 0 0 1 0 0 0 0 0 0 0 0 0 0 0 0 0 0 0 0 0 0 0 0 0 0 0 0 0 0 0 0 0 0 0 0 0 0 0 0 0 0 0 0 0 0 0 1 0 0 0 0 0 0 0 0 0 0 0 0 0 0 0 0 0 0 0 0 0 0 0 0 0 0
"ENSMUSG00000032228" 0 0 12 1 1 0 1 1715 0 0 0 0 0 0 0 1 2 39 59 1661 1 663 0 0 0 0 0 166 0 59 0 0 1 12 0 135 1 0 1 928 1274 0 0 323 564 0 0 0 5917 0 0 11 1 2 0 1 1510 0 0 2 2 0 55 1278 1 569 0 0 0 0 0 9 0 2 0 1 0 0 0 0 0 1 795 0 0 0
"ENSMUSG00000032231" 1 1 5 0 0 0 78 1 1 3874 0 1490 0 8 222 4 1 1 785 1 1 2 5608 0 0 1 2 0 0 50 1 0 0 1 0 0 2 1 2 3 0 1 1690 5506 0 1 0 4724 0 1 166 0 0 0 0 0 2 0 3385 4 2 1 718 2 1 2 4822 5501 0 369 1 3 1 0 1 1 2 0 0 1568 0 2 2 3 2898 4
"ENSMUSG00000032232" 0 0 1 0 0 0 0 0 0 0 0 0 0 0 0 0 0 0 0 0 0 0 0 0 0 0 0 0 0 0 0 0 0 0 0 0 0 0 0 0 0 0 0 0 0 0 0 0 0 0 0 1 0 0 0 0 0 0 0 0 0 0 0 0 0 0 0 0 0 0 0 0 0 0 0 0 0 0 0 0 0 0 0 0 0 0
"ENSMUSG00000032235" 0 0 1 0 0 0 0 258 0 0 0 0 0 0 0 2 1 1 5830 2 0 46 3 39 0 0 0 0 1 0 0 0 0 0 0 0 0 0 0 2 0 0 0 0 0 0 0 0 0 0 1 1 0 0 0 0 248 0 0 4 1 1 5204 2 0 44 3 0 0 17 1 550 0 0 0 0 0 0 0 80 1 0 1 0 0 0
"ENSMUSG00000032238" 0 0 7 9023 2198 3 11 3 5 8629 0 997 0 0 0 431 12 0 41 160 0 0 960 0 0 1 0 0 3 0 1 0 0 0 0 0 6 2 3 0 0 21 1 0 1 0 2 2 64 1 0 2 7431 317 4 2 4 5 6700 2 5 0 2 2 1 0 839 189 0 216 2 16 34 0 0 4 2 3 1 4513 1 2 2 2 1 1
"ENSMUSG00000032239" 0 0 1 0 0 358 0 1 0 1 0 1009 0 0 18 0 0 0 322 0 1 0 0 0 0 0 0 0 10 0 298 236 0 0 13 0 0 0 0 0 0 0 0 0 0 0 0 317 0 0 0 2 0 0 328 0 1 1 1 0 0 0 285 0 1 0 0 687 2 0 10 0 0 0 0 0 0 230 0 0 0 0 0 1 281 0
"ENSMUSG00000032243" 0 0 0 0 0 0 0 0 0 0 0 0 0 0 0 0 0 0 0 0 0 0 0 0 0 0 0 1 0 0 0 0 0 0 0 0 0 0 0 0 0 0 0 0 0 0 0 0 0 0 0 0 0 0 0 0 0 0 0 0 0 0 0 0 0 0 0 0 1 0 0 0 0 0 0 0 0 0 0 1 0 0 0 0 0 0
"ENSMUSG00000032244" 0 0 3 38 13 7 4 712 9 2 0 2459 1 1 0 3 4 2 4 12 8 7 1 0 0 0 0 304 3 17 24 0 0 0 0 0 8 2 4 35 181 0 0 0 0 0 0 33 640 0 0 3 35 11 8 3 646 10 2 4 4 2 4 12 8 6 1 138 14 1 3 8 26 1 23 8 2 9 6 4 4 4 35 4 31 5
"ENSMUSG00000032245" 0 0 0 0 0 8 1351 6 0 0 0 0 0 0 443 0 365 424 0 0 0 92 162 1 0 0 0 0 1 0 0 1 0 0 0 0 1 0 1577 0 1 1298 0 1446 0 0 73 0 0 0 0 2 0 0 7 1254 6 0 0 0 1 1 1 0 0 83 153 0 0 0 0 0 0 0 0 1 0 3 1 0 0 1434 0 0 1 0
"ENSMUSG00000032246" 0 0 0 0 0 0 0 0 0 0 0 0 0 0 0 0 0 0 0 0 0 0 0 0 0 0 0 0 0 0 0 0 0 0 0 0 0 0 0 0 0 0 0 0 0 0 0 0 0 0 0 0 0 0 0 0 0 0 0 0 0 0 0 0 0 0 0 0 0 0 0 0 0 0 0 0 0 0 0 0 0 0 0 0 0 0
"ENSMUSG00000032249" 593 0 104 1281 14 16 239 12 0 2 33 0 537 0 4 23 1269 80 218 2 0 861 2118 0 0 2 1 0 457 20 0 0 1 0 0 0 1 27 347 0 1555 260 0 187 1152 0 3 39 0 0 0 0 1106 14 1 215 15 0 1 24 1105 4 3 3 0 772 1833 853 0 4 0 14 0 19 0 0 3 12 0 48 733 1 0 35 39 0
"ENSMUSG00000032251" 0 0 0 0 0 0 0 0 0 0 0 0 0 0 0 0 0 0 0 0 0 0 0 0 0 0 0 0 0 0 0 0 0 0 0 0 0 0 0 0 0 0 0 0 0 0 0 0 0 0 0 0 0 0 0 0 0 0 0 0 0 0 0 0 0 0 0 0 0 0 0 0 0 0 0 0 0 0 0 0 0 0 0 0 0 0
"ENSMUSG00000032252" 0 0 0 0 0 0 0 0 0 0 0 0 0 0 0 0 0 0 0 0 0 0 0 0 0 0 0 0 0 0 0 0 0 0 0 0 0 0 0 0 0 13 0 0 0 0 0 0 0 0 0 0 0 0 0 0 0 0 0 0 0 0 0 0 0 0 0 0 0 0 0 0 0 0 0 0 0 0 0 0 0 0 0 0 0 0
"ENSMUSG00000032253" 1019 0 64 4 9 6430 3292 1057 16 7 335 1641 731 0 161 112 8 67 1 679 528 5 65 10 0 0 2713 97 358 176 2 74 0 48 0 0 185 77 50 703 2654 4716 151 0 0 0 1 5438 0 0 0 60 6 10 5306 2925 479 1 8 7 1 65 1 604 492 6 2 2866 66 4 2 2 7354 165 3 86 0 1 595 0 1328 1 662 11 2657 1487
"ENSMUSG00000032254" 0 0 0 120 0 0 0 0 1 0 0 0 0 0 0 0 0 0 0 0 0 0 0 0 1 246 0 0 0 0 0 0 0 0 0 0 0 0 0 0 0 0 0 0 0 0 0 0 0 0 0 0 0 0 0 0 0 0 0 0 0 0 0 0 0 0 0 0 0 0 0 0 0 0 0 0 0 47 0 0 0 0 0 0 0 0
"ENSMUSG00000032257" 0 0 0 0 0 0 0 0 0 0 0 0 0 0 0 0 0 0 0 0 0 0 0 0 0 0 0 0 0 0 0 0 0 0 0 0 0 0 0 0 0 0 0 0 0 0 0 0 0 0 0 0 0 0 0 0 0 0 0 0 0 0 0 0 0 0 0 0 0 0 0 0 0 0 0 0 0 0 0 0 0 0 0 0 0 0
"ENSMUSG00000032258" 0 0 0 0 0 0 0 0 0 0 0 0 0 0 0 0 0 0 0 0 0 0 0 0 0 0 0 0 0 0 0 0 0 0 0 0 0 0 0 0 0 0 0 0 0 0 0 0 0 0 0 0 0 0 0 0 0 0 0 0 0 0 0 0 0 0 0 14 0 0 0 0 0 0 0 0 0 0 0 0 0 0 0 0 0 0
"ENSMUSG00000032259" 0 0 0 0 0 0 0 0 0 0 0 0 0 0 0 0 0 0 0 0 0 0 0 0 0 0 0 0 0 0 0 0 0 0 0 0 0 0 0 0 0 0 0 0 0 0 0 0 0 0 0 0 0 0 0 0 0 0 0 0 0 0 0 0 0 0 0 0 0 0 0 0 0 0 0 0 0 0 0 0 0 0 0 0 0 0
"ENSMUSG00000032261" 0 0 0 0 0 0 0 0 0 0 0 0 0 0 0 0 0 0 0 0 0 0 0 0 0 0 0 0 0 0 0 0 0 0 0 0 0 0 0 0 0 0 0 0 0 0 0 0 0 0 0 0 0 0 0 0 0 0 0 0 0 0 0 0 0 0 0 0 0 0 0 0 0 0 0 0 0 0 0 0 0 0 0 0 0 0
"ENSMUSG00000032262" 0 0 0 0 0 0 0 0 0 0 0 0 0 0 0 0 0 0 0 0 0 0 0 0 0 0 0 0 0 0 0 0 0 0 0 0 0 0 0 0 0 0 0 0 0 0 0 0 0 0 0 0 0 0 0 0 0 0 0 0 0 0 0 0 0 0 0 0 0 0 0 0 0 0 0 0 0 0 0 0 0 0 0 0 0 0
"ENSMUSG00000032263" 0 0 15 0 0 0 0 0 0 0 0 0 0 0 0 0 0 0 1 0 0 0 0 0 0 0 0 0 0 0 0 0 0 0 0 0 154 0 0 0 0 0 0 0 0 0 0 0 0 0 0 16 0 0 0 0 0 0 0 0 0 0 1 0 0 0 0 1 0 23 0 845 1 0 0 0 0 0 0 0 0 0 0 0 0 0
"ENSMUSG00000032264" 0 0 0 2 2 0 282 2 0 77 0 0 0 0 0 1068 0 0 1 0 1769 0 1 0 0 0 0 2 0 0 0 0 0 0 0 48 2 0 4426 0 1 99 143 0 59 0 0 0 0 0 0 0 2 1 0 265 1 0 74 958 0 0 1 0 1500 0 1 0 0 0 0 0 0 0 1 0 0 2 0 0 266 0 0 0 0 0
"ENSMUSG00000032265" 0 1 2 107 0 4 1906 333 1 0 0 55 1 0 327 1 0 0 0 0 931 0 1 0 0 0 0 0 0 0 0 0 0 0 0 0 0 5 0 0 0 0 11 0 0 0 68 0 0 0 0 1 0 0 0 900 0 0 0 0 0 0 0 0 846 0 0 0 0 0 0 3 0 0 0 0 0 0 0 0 0 0 0 0 0 0
"ENSMUSG00000032267" 0 0 87 0 20 0 0 0 0 0 0 0 0 0 40 3 4 2 5 10937 0 0 2 0 0 0 0 0 0 60 0 0 0 0 0 96 1 1 0 159 0 0 0 0 0 0 0 0 0 0 0 76 1 0 0 2 0 0 0 3 5 3 5 9363 1 0 2 0 0 0 0 0 0 63 0 1 1 0 1 0 0 0 134 465 0 0
"ENSMUSG00000032268" 0 0 0 0 0 0 0 0 0 0 0 0 0 0 0 0 0 0 0 0 0 0 0 0 0 0 0 0 0 0 0 0 0 0 0 0 0 0 0 0 0 0 0 0 0 0 0 0 0 0 0 0 0 0 0 0 0 0 0 0 0 0 0 0 0 0 0 0 0 0 0 0 0 0 0 0 0 0 0 0 0 0 0 0 0 0
"ENSMUSG00000032269" 0 0 0 0 0 0 0 0 0 0 0 0 0 0 0 0 0 0 0 0 0 0 0 0 0 0 0 0 0 0 0 0 0 0 0 0 0 0 1 0 0 0 0 0 0 0 0 0 0 0 0 0 0 0 0 0 0 0 0 0 0 0 0 0 0 0 0 0 0 0 0 0 0 0 0 0 0 0 0 0 0 1 0 0 0 0
"ENSMUSG00000032271" 0 0 0 0 0 0 0 0 0 0 0 0 0 0 0 0 0 0 0 0 0 0 0 0 0 0 0 0 0 0 0 0 0 0 0 0 0 0 0 0 0 0 0 0 0 0 0 0 0 0 0 0 0 0 0 0 0 0 0 0 0 0 0 0 0 0 0 0 0 0 0 0 0 0 0 0 0 0 0 0 0 0 0 0 0 0
"ENSMUSG00000032274" 0 0 0 0 0 0 0 0 0 0 0 0 0 0 0 0 0 0 0 0 0 0 0 0 0 0 0 0 0 0 0 0 0 0 0 0 0 0 0 0 0 0 0 0 0 0 0 0 0 0 0 0 0 0 0 0 0 0 0 0 0 0 0 0 0 0 0 0 0 0 0 0 0 0 0 0 0 0 0 0 0 0 0 0 0 0
"ENSMUSG00000032278" 0 0 0 0 0 0 0 0 0 0 0 0 0 0 0 0 0 0 0 0 0 0 0 0 0 0 0 0 0 0 0 0 0 0 0 0 0 0 0 0 0 0 0 0 0 0 0 0 0 0 0 0 0 0 0 0 0 0 0 0 0 0 0 0 0 0 0 0 0 0 0 0 0 0 0 0 0 0 0 0 0 0 0 0 0 0
"ENSMUSG00000032279" 0 0 25 0 0 0 0 36 0 2 0 98 0 0 0 6 0 0 1 0 2 909 0 0 1 5 0 0 1448 55 204 0 0 0 0 0 61 1 117 0 0 0 0 211 1 0 1634 86 1 1 0 29 0 0 0 1 33 0 2 6 0 0 0 0 2 0 0 1 0 0 787 0 66 0 1 29 1 0 1 1 1 110 0 4379 0 1
"ENSMUSG00000032280" 308 0 37 0 11 547 0 2 0 1 0 0 0 0 0 3 230 3987 1 1 5 1 0 0 0 32 0 0 709 4 121 0 0 0 0 0 1 339 1 83 185 0 0 46 3 0 0 50 0 0 0 37 1 14 264 0 2 0 1 4 0 3630 1 1 3 1 0 0 0 1 574 0 1 0 1 0 0 2 0 0 0 0 71 0 0 0
"ENSMUSG00000032281" 272 0 0 1 0 0 0 0 0 1 0 0 0 0 0 1 1 832 3055 886 0 136 755 0 0 0 0 0 0 0 0 1 0 0 0 863 0 0 195 0 0 0 0 0 0 0 53 10 33 0 1 0 2 0 0 0 0 0 0 0 1 706 0 0 0 127 1 0 0 3 0 0 0 0 0 0 0 25 214 1 0 0 0 225 10 0
"ENSMUSG00000032285" 0 0 0 0 0 0 0 0 0 0 0 0 0 0 0 3 0 0 0 0 0 0 0 0 0 0 0 0 0 0 0 0 0 0 0 0 0 0 0 0 0 0 0 0 0 0 0 0 0 0 0 0 0 0 0 0 0 0 0 3 0 0 0 0 0 0 0 0 0 0 0 0 0 0 0 0 0 0 0 0 0 0 0 0 0 0
"ENSMUSG00000032288" 0 1 0 1 0 0 0 0 0 0 0 697 0 1 34 0 1328 0 0 374 0 0 140 0 0 6 0 484 0 144 356 0 0 45 0 0 0 1 0 0 70 4 12 411 123 0 0 844 0 767 51 0 0 0 0 0 0 0 0 1 758 2 0 334 0 0 133 191 443 4 0 0 1 136 103 1 0 0 0 0 0 0 0 0 4 0
"ENSMUSG00000032289" 0 0 0 0 0 0 0 0 0 0 0 0 0 0 0 0 0 0 0 0 0 0 0 0 0 0 0 0 0 0 0 0 0 0 0 0 0 0 0 0 0 0 0 0 0 0 0 0 0 0 0 0 0 0 0 0 0 0 0 0 0 0 0 0 0 0 0 0 0 0 0 0 0 0 0 0 0 0 0 0 1 0 0 0 0 0
"ENSMUSG00000032290" 1 0 161 0 0 0 2 0 3 0 0 0 0 0 0 56 0 0 0 0 0 0 1 0 1 0 0 0 0 0 0 0 0 5 0 0 37 0 0 289 0 0 25 0 1 1 0 0 0 0 1 131 0 0 0 2 0 3 0 0 0 0 0 0 0 0 1 0 0 0 0 0 0 0 0 0 1 0 0 0 0 0 268 0 0 0
"ENSMUSG00000032291" 0 0 0 0 0 0 0 0 0 0 0 0 0 0 0 0 0 0 0 0 0 0 0 0 0 0 0 0 0 0 0 0 0 0 0 0 0 0 0 0 0 0 0 0 0 0 0 0 0 0 0 0 0 0 0 0 0 0 0 0 0 0 0 0 0 0 0 0 0 0 0 0 0 0 0 0 0 0 0 0 0 0 0 0 0 0
"ENSMUSG00000032292" 0 0 0 0 0 0 0 0 0 0 0 0 0 0 0 0 0 0 0 0 0 0 0 0 0 0 0 0 0 0 0 0 0 0 0 0 0 0 0 0 0 0 0 0 0 0 0 0 0 0 0 0 0 0 0 0 0 0 0 0 0 0 0 0 0 0 0 0 0 0 0 0 0 0 0 0 0 0 0 0 0 0 0 0 0 1
"ENSMUSG00000032293" 0 0 2 3 2 0 1610 1268 2 0 1 119 107 0 0 85 141 344 0 0 189 0 10 0 0 0 0 0 0 0 0 0 0 0 0 1 90 61 0 66 0 0 512 2 0 0 149 0 0 0 0 2 3 2 0 1469 1169 2 0 79 0 327 0 0 169 0 0 2 0 0 0 0 0 0 0 1 58 1 1387 13 1 0 58 4 0 0
"ENSMUSG00000032294" 0 0 58 3 24 1441 9376 1294 4 238 1 3 4498 109 452 135 2120 1572 930 1183 5238 2306 777 0 0 1086 0 2 82 1291 1862 1368 574 1823 39 334 8532 1992 20827 126 1958 0 1 0 8 898 6 5002 0 1 194 49 5 23 2 7963 1200 3 20 42 1822 1303 779 1053 4568 1777 239 2 2 486 3 2638 17 1169 3 5981 4 19 434 11 1109 15576 10 1 2411 618
"ENSMUSG00000032295" 0 0 2 0 0 0 0 0 0 164 1 0 0 0 0 58 4 936 3 3 5 277 0 0 0 0 0 1 0 3 0 0 0 31 0 0 2 0 1 0 0 0 0 0 0 1 0 1 0 0 0 4 1 1 0 1 0 0 1 55 0 850 4 1 5 248 0 4327 1 0 0 5 32 3 0 2 0 1 0 1 0 1 1 1 0 0
"ENSMUSG00000032297" 0 0 0 0 0 0 0 0 0 0 0 0 0 0 0 0 0 0 0 0 0 0 0 0 0 0 0 0 0 0 0 0 0 0 0 0 0 0 0 0 0 0 0 0 0 0 0 0 0 0 0 0 0 0 0 0 0 0 0 0 0 0 0 0 0 0 0 0 0 0 0 0 0 0 0 0 0 0 0 0 0 0 0 0 0 0
"ENSMUSG00000032298" 0 0 2 0 0 0 0 0 0 0 0 0 0 0 0 0 0 0 0 0 0 0 0 0 0 0 0 0 0 0 0 0 0 0 0 0 0 0 0 0 0 1 0 0 0 0 0 0 0 0 0 2 0 0 0 0 0 0 0 0 0 0 0 0 0 0 0 0 0 6 0 197 0 0 0 0 0 0 0 0 0 0 0 0 0 0
"ENSMUSG00000032299" 2 0 2810 0 3 500 2914 14 1 75 0 0 110 0 0 3 0 68 0 4066 1710 1 3 0 0 108 283 3108 1 0 241 0 0 0 0 0 1 685 1881 0 51 0 217 109 1509 0 53 1 0 369 0 2386 2 3 2 1425 15 1 1 4 1 27 0 3322 1511 2 3 1044 2560 82 1 2 0 0 3 2 1 23 0 1 2 1586 0 3052 1 1
"ENSMUSG00000032300" 0 0 0 0 0 0 137 20 0 1 0 116 0 0 0 798 0 0 0 9 0 0 1 0 0 0 0 0 0 0 0 0 168 0 0 0 0 0 228 11 0 0 0 0 117 0 0 0 0 1 0 0 0 0 0 0 22 0 1 16 0 0 0 0 0 0 0 0 0 0 0 0 0 0 0 0 0 0 48 0 0 213 13 0 0 0
"ENSMUSG00000032301" 1 0 1 3583 1658 1 13 1278 3 1663 0 0 87 7 1 0 820 540 191 1 2 1 2 0 0 14 0 0 0 774 1 0 1 26 0 60 1334 0 390 2 795 1669 0 1 30 0 0 87 0 0 49 2 2777 1189 3 2 1145 4 1445 1 742 1 182 1 3 1 2 1979 1 5 4 0 3 321 0 5 0 2 2846 3034 2 25 1 0 1 0
"ENSMUSG00000032303" 0 0 0 0 0 0 0 0 0 0 0 0 0 0 0 0 0 0 0 0 0 1 0 0 0 0 0 0 0 0 0 0 0 0 0 0 0 0 0 0 0 0 0 0 0 0 0 0 0 0 0 0 0 0 0 0 0 0 0 0 0 0 0 0 0 0 0 0 0 0 0 0 0 0 0 0 0 0 0 0 0 0 0 0 0 0
"ENSMUSG00000032305" 0 0 0 0 0 1286 1 0 0 0 1 0 0 0 0 0 0 108 0 0 0 0 0 1338 0 0 0 2082 0 0 0 1 0 0 0 0 3 1709 0 0 1 1258 0 0 1 1 2 0 0 0 0 0 0 0 0 0 0 0 0 0 0 97 0 0 0 0 0 0 0 0 0 0 0 0 0 1 0 1 0 308 1 0 0 0 0 0
"ENSMUSG00000032306" 0 0 0 0 1 0 0 1 0 0 32 0 0 0 0 3 0 0 0 0 0 0 0 0 0 0 0 0 0 0 0 0 0 0 0 0 2 0 3779 0 0 0 0 0 0 0 0 2 0 0 0 0 0 1 0 0 1 0 0 3 0 0 0 0 0 0 0 0 0 0 0 0 0 0 0 2 0 0 1 1 1 3373 0 321 2 0
"ENSMUSG00000032307" 0 0 0 0 0 3 0 0 0 0 0 15 0 0 0 0 0 1 7 1 151 1 0 0 0 0 0 0 0 2 0 0 0 0 0 2515 7 5 5 0 3 0 0 0 0 0 14 0 0 1 99 0 0 0 0 0 1 0 0 0 0 0 0 1 136 0 0 0 0 1 0 67 0 2 0 0 1 0 0 0 57 5 0 541 0 1
"ENSMUSG00000032308" 0 0 1 0 0 1 0 0 1758 151 0 0 0 0 0 0 0 1 1 699 0 379 3 0 0 3 0 0 0 1 0 0 0 0 0 0 1 0 0 0 0 0 0 0 0 0 0 0 0 0 0 2 1 0 1 1 0 1640 138 0 1 1 1 606 0 325 3 0 0 0 0 0 0 1 0 1 0 0 949 477 0 1 0 0 0 0
"ENSMUSG00000032309" 0 0 0 0 0 11 0 0 0 1 0 0 0 0 132 686 0 1105 0 0 0 1772 0 0 0 0 1 1 809 0 16 0 0 0 0 0 0 1 212 0 0 0 0 0 1 0 0 0 0 0 0 0 0 0 11 1 0 0 2 181 0 0 0 0 0 1162 0 2840 2 8 650 0 0 0 0 0 1 1 0 0 48 0 0 0 0 0
"ENSMUSG00000032310" 0 0 0 0 0 0 0 0 0 0 0 0 0 0 0 0 0 0 0 0 0 0 0 0 0 0 0 0 0 0 0 0 0 0 0 0 0 0 0 0 0 0 0 0 0 0 0 0 0 0 0 0 0 0 0 0 0 0 0 0 0 0 0 0 0 0 0 0 0 0 0 0 0 0 0 0 0 0 0 0 0 0 0 0 0 0
"ENSMUSG00000032311" 0 0 0 0 0 0 0 0 0 0 0 0 0 0 0 0 0 5 0 0 0 0 0 0 0 0 0 0 0 0 0 0 0 0 0 0 1 0 0 0 0 0 4 0 0 0 0 0 0 0 0 0 0 0 0 0 0 0 0 0 1 0 0 0 0 0 0 102 0 0 0 0 0 0 0 1 0 48 0 0 0 0 0 0 0 0
"ENSMUSG00000032312" 1 0 16 1660 19 8 1741 20 1 1 0 70 19 0 91 2564 15 2 1 3 1 1 1 0 0 0 1 0 1 135 175 0 28 24 0 12 734 267 2 14 64 18 10 364 3520 0 2309 204 0 1 1 17 520 17 1 1610 22 2 2 2047 13 2 0 2 0 1 1 8 0 150 0 343 0 1 0 635 161 0 1 1 6 1 4 0 25 61
"ENSMUSG00000032313" 0 0 0 0 0 0 0 0 0 0 0 0 0 0 0 0 0 0 0 0 0 0 0 0 0 0 0 0 0 0 0 0 0 0 0 0 0 0 0 0 0 0 0 0 0 0 0 0 0 0 0 0 0 0 0 0 0 0 0 0 0 0 0 0 0 0 0 0 0 0 0 0 0 0 0 0 0 0 0 0 0 0 0 0 0 0
"ENSMUSG00000032314" 1 0 2 1 62 1 0 0 0 113 26 0 13 0 4 665 8 49 1344 0 0 0 0 0 0 746 0 1056 0 1915 1 2078 0 1 0 0 4994 20 740 1 1 0 1 0 0 0 0 843 0 79 5 2 1 61 1 0 0 0 0 548 3 47 1203 0 0 0 0 0 1 174 0 1 1 469 0 4098 20 2 3 2 69 197 2 1 0 0
"ENSMUSG00000032315" 0 0 0 0 0 0 0 0 0 0 0 0 0 0 0 0 0 0 0 0 0 0 0 0 0 0 0 0 0 0 0 0 0 0 0 0 0 0 0 0 0 0 0 0 0 0 0 0 0 0 0 0 0 0 0 0 0 0 0 0 0 0 0 0 0 0 0 0 0 0 0 0 0 0 0 0 0 0 0 0 0 0 0 0 0 0
"ENSMUSG00000032316" 0 0 191 1 0 0 0 709 1 331 0 1491 0 0 0 0 0 0 136 0 254 1 0 0 0 0 62 0 0 1 1040 1 0 0 0 0 2 0 2313 410 0 0 0 0 0 0 0 2 0 1 0 1 1 0 0 0 639 0 285 0 0 1 0 0 213 1 0 218 0 0 0 1 0 1 0 2 0 0 1 2 0 2039 382 377 2 0
"ENSMUSG00000032318" 0 0 0 0 0 0 0 0 0 0 0 0 0 0 0 0 0 0 0 0 0 0 0 0 0 0 0 0 0 0 0 0 0 0 0 0 0 0 0 0 0 0 0 0 0 0 0 0 0 0 0 0 0 0 0 0 0 0 0 0 0 0 0 0 0 0 0 0 0 0 0 0 0 0 0 0 0 0 0 0 0 0 0 0 0 0
"ENSMUSG00000032320" 0 0 0 1 3529 139 0 2 0 0 0 0 0 0 0 1 551 1 69 0 0 0 1 0 0 0 0 0 0 0 0 0 0 0 0 0 2 1 0 0 0 0 0 0 0 0 214 0 0 0 0 2 2 2975 122 1 2 0 0 2 497 2 72 0 0 0 1 0 0 0 0 0 0 0 0 0 1 0 0 0 0 0 0 0 0 0
"ENSMUSG00000032322" 0 0 1 27 0 1 0 0 1 0 0 0 0 0 273 1309 54 0 62 1424 0 92 0 0 1 37 0 0 0 977 0 0 0 0 0 19 425 1058 1 0 11 0 0 1 0 0 0 0 0 13 0 1 25 0 2 0 0 0 1 1106 1 0 4 42 0 92 0 2 0 12 0 288 0 913 1 4 916 172 2 2898 16 1 0 1 0 2557
"ENSMUSG00000032323" 0 0 0 0 0 0 0 0 0 0 0 0 0 0 0 0 0 0 0 0 0 0 0 0 0 0 0 0 0 0 0 0 0 0 0 0 0 0 0 0 0 0 0 0 0 0 0 0 0 0 0 0 0 0 0 0 0 0 0 0 0 0 0 0 0 0 0 0 0 0 0 0 0 0 0 0 0 0 0 0 0 0 0 0 0 0
"ENSMUSG00000032324" 0 0 2 1275 2438 1 1 651 0 1017 1 19 0 0 1 0 13 142 0 0 0 0 10 0 0 0 0 1 0 0 208 0 0 0 0 69 1 14 0 738 0 0 448 0 0 1 271 0 1 1 0 2 1138 0 1 1 589 0 812 1 9 0 0 0 0 0 0 1 1 41 0 1618 1 1 2 1 12 1 1 2532 0 0 692 24 0 0
"ENSMUSG00000032327" 0 0 0 0 0 0 0 0 0 0 0 0 0 0 0 0 0 0 0 0 0 0 0 0 0 0 0 0 0 0 0 0 0 0 0 0 0 0 0 0 0 0 0 0 0 0 1 0 0 0 0 0 0 0 0 0 0 0 0 0 0 0 0 0 0 0 0 0 0 0 0 0 0 0 0 0 0 0 0 0 0 0 0 0 0 0
"ENSMUSG00000032328" 0 0 12 0 6 155 5 4 0 241 0 9 74 0 11 160 0 65 152 9 45 2 272 0 0 0 0 0 1 178 0 0 79 0 0 316 0 221 332 1163 0 258 9 0 0 0 1 416 0 183 107 7 0 6 0 0 7 0 223 150 0 0 145 8 40 2 2 0 0 0 1 0 0 13 0 0 13 0 0 0 0 307 907 0 388 1
"ENSMUSG00000032329" 0 0 30 0 0 0 0 0 0 2 0 0 0 128 7 61 1 0 2 104 6 0 0 100 0 20 0 1 66 678 0 0 0 0 0 0 20 0 0 0 77 0 3 140 0 0 1 0 0 0 0 31 0 0 0 0 0 0 2 53 1 0 0 93 5 0 0 3 1 0 0 1 0 620 0 0 0 0 0 98 0 0 0 0 1 0
"ENSMUSG00000032330" 0 0 0 10 0 416 0 365 12 621 0 401 37 8 13 5 39 20 174 1313 0 232 1191 1 0 97 188 60 1509 0 0 0 73 0 0 0 47 586 1000 2 0 0 173 39 383 0 70 0 0 1 0 0 0 0 145 0 0 1 518 2 7 0 134 1000 0 123 921 0 15 4 898 0 0 0 0 40 191 0 0 1461 1 831 2 492 0 1
"ENSMUSG00000032332" 0 0 0 0 0 0 0 0 0 0 0 0 0 0 0 0 0 0 0 0 0 0 0 0 0 0 0 0 0 0 0 0 0 0 0 0 0 0 0 0 0 0 0 0 0 0 0 0 0 0 0 0 0 0 0 0 0 0 0 0 0 0 0 0 0 0 0 0 0 0 0 0 0 0 0 0 0 0 0 0 0 0 0 0 0 0
"ENSMUSG00000032333" 0 0 0 4 0 0 119 0 0 0 0 0 0 0 0 12 2 0 0 0 3 0 0 0 0 0 0 0 0 0 0 0 0 0 0 0 3 0 129 2 0 0 15 0 0 0 0 0 0 0 0 0 6 0 0 117 0 0 0 12 2 0 0 0 5 0 0 0 0 0 0 1 0 0 0 6 0 6345 2 0 5 0 2 0 0 1
"ENSMUSG00000032334" 0 0 0 0 0 0 0 0 0 0 0 0 0 0 0 0 0 0 0 0 0 0 0 0 0 0 0 0 0 0 0 0 0 0 0 0 0 0 0 0 0 0 0 0 0 0 0 0 0 0 0 0 0 0 0 0 0 0 0 0 0 0 0 0 0 0 0 0 0 0 0 0 0 0 0 0 0 0 0 0 0 0 0 0 0 0
"ENSMUSG00000032336" 69 0 0 643 2238 68 0 25 0 1 0 32 1 1 0 66 0 1 0 51 0 187 277 0 0 0 26 152 2 162 353 1360 0 0 39 0 0 2554 0 6 5 0 0 0 0 1 40 3 0 0 0 0 2 1932 1 0 23 0 0 56 0 1 1 0 1 178 86 131 121 119 1 1 1 0 0 0 2080 13 1 0 0 0 5 14 2 1
"ENSMUSG00000032338" 0 0 1 0 0 0 0 0 0 0 0 0 0 0 0 0 0 0 0 0 0 0 0 0 0 0 0 0 0 0 0 0 0 0 0 0 0 0 0 0 0 0 0 0 0 0 0 0 0 0 0 2 0 0 0 0 0 0 0 0 0 0 0 0 0 0 0 0 0 0 0 0 0 0 0 0 0 0 0 0 0 0 0 0 0 0
"ENSMUSG00000032340" 0 0 1 0 0 0 0 0 0 0 0 0 0 0 0 0 0 0 0 0 0 0 0 0 0 0 0 0 0 0 0 0 0 0 0 0 0 0 0 0 0 0 0 0 0 0 0 0 0 0 0 1 0 0 0 0 0 0 0 0 0 0 0 0 0 0 0 0 0 0 0 0 0 0 0 0 0 0 0 0 0 0 0 0 0 0
"ENSMUSG00000032342" 0 0 2 0 0 20 0 2 0 0 0 0 0 0 19 1 0 718 0 285 0 0 0 0 0 0 1 0 0 0 0 1 0 0 0 0 1 34 2 0 0 0 0 0 0 1 0 0 0 0 0 2 0 0 0 0 3 0 0 0 0 0 0 0 0 0 0 0 0 0 0 0 0 0 0 1 0 0 1 0 0 0 0 0 0 0
"ENSMUSG00000032343" 0 0 0 0 0 0 0 0 0 0 0 0 22 0 0 0 0 0 0 0 0 0 0 0 0 0 0 0 0 0 0 0 0 0 0 0 1 0 0 0 0 0 0 0 0 0 0 0 0 0 0 0 0 0 0 0 0 0 0 0 0 0 0 0 0 0 0 0 0 0 0 0 0 0 0 1 0 0 0 0 0 0 0 0 0 0
"ENSMUSG00000032344" 0 0 2 2 1 0 1756 1 2 0 0 0 0 0 0 0 0 0 0 0 0 0 0 0 0 0 0 0 0 73 0 0 0 0 0 0 0 0 28 0 0 0 0 0 0 0 0 0 0 0 0 2 2 1 0 1411 1 3 0 0 0 0 0 0 0 0 0 0 0 0 0 0 0 76 0 0 0 0 0 0 0 26 0 0 0 0
"ENSMUSG00000032346" 0 0 0 0 0 0 0 0 0 0 0 0 0 0 0 0 0 0 0 0 0 0 0 0 0 0 0 0 0 0 0 0 0 0 0 0 0 0 0 0 0 0 0 0 0 0 0 0 0 0 0 0 0 0 0 0 0 0 0 0 0 0 0 0 0 0 0 0 0 0 0 0 0 0 0 0 0 0 0 0 0 0 0 0 0 0
"ENSMUSG00000032348" 0 0 0 0 0 0 0 0 0 0 0 0 0 0 0 0 0 0 0 0 0 0 0 0 0 0 0 1247 0 0 1 0 0 0 1 0 0 0 0 0 0 0 0 0 0 1 0 0 0 0 0 0 0 0 0 0 0 0 0 0 0 0 0 0 0 0 0 0 0 0 0 0 0 0 0 0 0 0 0 0 0 0 0 0 0 0
"ENSMUSG00000032349" 3 1 139 8 3 4 8135 0 2 147 13 1 1 0 2 8 9 8966 39 15603 1458 7 20 1349 2 3 0 3271 3046 456 94 0 2430 670 0 2 697 9 2364 4 89 0 1 4905 0 0 0 1 0 1552 0 9 12 4 6 7097 1 2 33 8 11 7674 36 12307 1185 11 5 23 4 1 2753 0 4 434 3 20 8 3 4 0 1 2136 4 0 2 1
"ENSMUSG00000032350" 592 0 182 0 0 5159 1 1 2 0 0 116 0 0 3 0 802 0 0 0 0 1 1 0 0 0 850 0 0 0 0 0 0 0 0 0 339 0 315 1 0 0 0 0 46 0 0 0 0 0 0 0 1 0 4308 2 2 3 0 1 0 0 0 0 0 1 0 0 0 0 0 0 11 0 0 293 0 0 0 0 0 0 0 0 0 0
"ENSMUSG00000032352" 0 0 0 0 52 0 0 0 0 0 0 339 0 0 0 0 0 0 0 0 0 0 0 0 0 0 0 0 50 0 0 0 0 0 0 0 0 0 0 1 0 105 0 0 0 0 0 0 0 1549 0 0 0 46 0 0 0 0 0 0 0 0 0 0 0 0 0 0 0 0 47 0 0 0 0 0 0 0 0 0 7 0 0 0 0 0
"ENSMUSG00000032353" 0 0 0 0 0 0 0 0 0 2 0 0 0 0 0 0 0 44 2 0 0 0 117 0 0 0 0 0 0 0 0 0 0 0 0 0 0 5185 0 0 0 0 0 0 0 0 0 0 0 0 0 0 0 0 0 0 0 0 2 0 0 41 3 0 2 0 0 0 0 0 1 0 1 0 0 0 4416 0 1 1 0 0 0 1 0 1
"ENSMUSG00000032355" 0 0 0 0 0 0 0 0 0 0 0 0 0 0 0 0 0 0 0 0 0 0 0 0 0 0 0 0 0 0 0 0 0 0 0 0 0 0 0 0 0 0 0 0 0 0 0 0 0 0 0 0 0 0 0 0 0 0 0 0 0 0 0 0 0 0 0 0 0 0 0 0 0 0 0 0 0 0 0 0 0 0 0 0 0 0
"ENSMUSG00000032356" 0 0 0 0 0 0 0 0 0 0 0 0 0 0 0 0 0 0 0 0 0 0 0 0 0 0 0 0 0 0 0 0 0 0 0 0 0 0 0 0 0 0 0 0 0 0 0 0 0 0 0 0 0 0 0 0 0 0 0 0 0 0 0 0 0 0 0 0 0 0 0 0 0 0 0 0 0 0 0 0 0 0 0 0 0 0
"ENSMUSG00000032357" 0 0 0 0 0 0 0 0 0 0 0 0 0 0 0 0 0 0 0 0 0 0 0 0 0 0 0 0 0 0 0 0 0 0 0 0 0 0 0 0 0 0 0 0 0 0 0 0 0 0 0 1 0 0 0 0 0 0 0 0 0 0 0 0 0 0 0 0 0 0 0 0 0 0 0 0 0 0 0 0 0 0 0 0 0 0
"ENSMUSG00000032358" 0 0 0 0 0 0 0 0 0 0 0 0 0 0 0 0 0 0 0 0 0 0 0 0 0 0 0 0 0 0 0 0 0 0 0 0 0 0 0 0 0 0 0 0 0 0 0 0 0 0 0 0 0 0 0 0 0 0 0 0 0 0 0 0 0 0 0 0 0 0 0 0 0 0 0 0 0 0 0 0 0 0 0 0 0 0
"ENSMUSG00000032359" 0 0 1 0 0 0 0 0 0 0 0 0 0 0 0 0 0 0 0 0 0 0 0 0 0 0 0 0 0 0 0 0 0 0 0 0 0 0 0 0 0 0 0 0 0 4 0 0 0 0 0 1 0 0 0 0 0 0 0 0 0 0 0 0 0 0 0 0 0 0 0 0 2 0 0 0 0 1 0 0 1 0 0 1 0 0
"ENSMUSG00000032360" 0 0 0 0 0 0 0 0 0 0 0 0 0 0 0 0 0 0 0 0 0 0 0 0 0 0 0 0 0 0 0 0 0 0 0 0 0 0 0 0 0 0 0 0 0 0 0 0 0 0 0 0 0 0 0 0 0 0 0 0 0 0 0 0 0 0 0 0 0 0 0 0 0 0 0 0 0 0 0 0 0 0 0 0 0 0
"ENSMUSG00000032363" 0 0 16 0 0 0 0 0 0 0 0 0 0 0 0 0 0 0 0 0 0 0 0 0 0 0 0 0 0 0 0 0 0 0 0 0 0 0 0 0 0 0 0 0 0 0 0 0 0 0 0 14 0 0 0 0 0 0 0 0 0 0 0 0 0 0 0 0 0 0 0 0 0 0 0 0 0 0 0 0 0 0 0 0 0 0
"ENSMUSG00000032366" 0 0 0 0 0 0 0 0 4 125 0 1 167 0 0 3 0 4735 0 652 1 2 0 0 0 0 4 0 15 0 0 0 0 0 0 0 1 0 0 0 1 800 2 1 0 0 0 0 0 0 0 0 0 0 0 0 0 0 0 4 0 4184 1 490 1 2 0 0 0 0 0 11 0 0 0 0 0 0 216 0 0 0 0 648 0 2
"ENSMUSG00000032368" 0 0 0 0 0 0 0 0 0 0 0 0 0 0 0 0 0 0 0 0 0 0 0 0 0 0 0 0 0 0 0 0 0 0 0 0 0 0 0 0 0 0 0 0 0 0 0 0 0 0 0 0 0 0 0 0 0 0 0 0 0 0 0 0 0 0 0 0 0 0 0 0 0 0 0 0 0 0 0 0 0 0 0 0 0 0
"ENSMUSG00000032369" 0 0 0 0 0 574 0 0 0 0 0 0 113 0 0 0 0 23 0 0 0 0 0 0 0 0 0 0 0 0 0 0 0 0 0 0 0 778 0 0 0 0 0 0 0 0 0 2 0 1 0 0 0 0 0 0 0 0 0 0 0 0 0 0 0 0 0 0 0 0 0 0 0 0 0 0 0 0 0 0 0 0 0 0 0 0
"ENSMUSG00000032370" 0 0 0 0 0 0 197 0 0 0 0 14 831 0 0 0 0 0 0 61 0 1 0 0 0 0 0 0 0 0 0 0 0 0 0 0 6 0 0 0 0 0 0 0 0 0 0 1097 0 0 0 0 0 0 0 0 1 0 2 0 0 0 0 0 0 1 1 0 0 0 0 0 0 0 0 5 0 145 0 0 0 0 0 0 1040 1
"ENSMUSG00000032372" 0 0 0 0 0 0 0 0 0 0 0 0 0 0 0 0 0 0 0 0 0 0 0 0 0 1 0 0 0 0 0 0 0 0 0 0 0 0 0 0 0 0 0 0 0 0 0 0 0 0 0 0 0 0 0 0 0 0 0 0 0 0 0 0 0 0 0 0 0 0 0 0 0 0 0 0 0 0 0 0 0 0 0 0 0 0
"ENSMUSG00000032373" 0 0 0 0 0 0 0 0 0 0 24 0 0 0 0 1 0 0 0 0 0 393 0 0 0 0 0 2 0 0 0 28 0 0 0 0 0 0 0 0 0 0 0 0 0 0 0 0 0 0 0 0 1 0 0 0 0 0 0 1 0 0 0 0 0 359 0 0 2 0 0 0 0 0 0 0 0 0 0 0 0 0 0 0 0 0
"ENSMUSG00000032374" 0 0 0 0 0 0 0 0 0 0 0 0 0 0 0 0 0 0 0 0 0 0 0 0 0 0 0 0 0 0 0 0 0 0 0 0 0 0 0 0 0 0 0 0 0 0 0 0 0 0 0 0 0 0 0 0 0 0 0 0 0 0 0 0 0 0 0 0 0 0 0 0 0 0 0 0 0 1 0 0 0 0 0 0 0 0
"ENSMUSG00000032375" 0 0 0 0 0 0 0 1 0 0 0 0 0 0 0 0 0 0 0 0 0 1 0 0 0 0 0 0 0 0 0 0 0 0 0 0 0 0 5659 0 0 0 0 0 0 0 0 1 0 0 0 0 1 0 0 0 2 0 0 0 0 0 1 0 0 3 0 0 0 0 0 0 0 0 0 0 0 4 1 3 3 5035 0 0 1 0
"ENSMUSG00000032376" 45 0 45 0 1 0 25 2692 0 2 0 0 1 0 0 3 10 2 0 9340 280 5 5 271 0 3 0 2400 18 100 0 1 254 1 224 0 5533 3 2 0 965 0 58 0 0 1 1 3345 1 0 0 43 1 1 0 1 2279 1 1 5 9 2 0 7157 262 6 3 5 0 7 17 378 0 0 0 4629 3 0 17 1 2 1 1 2 2785 1
"ENSMUSG00000032377" 0 0 0 0 0 0 0 0 0 0 0 0 0 0 0 0 0 0 0 0 0 0 0 0 0 0 0 0 0 0 0 0 0 0 0 0 1 0 0 0 0 0 0 0 0 0 0 0 0 0 0 0 0 0 0 0 0 0 0 0 0 0 0 0 0 0 0 0 0 0 0 0 0 0 0 1 0 0 0 0 0 0 0 0 0 0
"ENSMUSG00000032380" 0 0 0 0 0 0 0 0 0 0 0 0 0 0 0 0 0 0 0 0 0 0 0 0 0 0 0 0 0 0 1 0 0 0 0 0 0 0 0 0 0 0 0 0 0 0 0 0 0 0 0 1 0 0 0 0 0 0 0 0 0 0 0 0 0 0 0 0 0 10 0 353 1 0 1 0 0 0 0 0 0 0 0 0 0 0
"ENSMUSG00000032381" 0 0 2 206 355 0 0 0 1 1202 0 775 0 148 0 2168 95 2 1 0 1 73 1608 0 0 114 0 0 1 507 0 0 0 0 1 0 3392 1 2 2 643 0 1 559 0 111 44 1470 0 0 0 1 1 1 0 0 0 0 1 1702 88 2 1 0 1 4 1457 0 0 5 1 250 0 487 0 2812 2 2 1865 1126 5 1 2 1 1351 0
"ENSMUSG00000032382" 30 0 4 0 8 0 10 128 8864 1 0 1 23 0 0 9249 1 2 17 466 845 3 3 0 0 0 388 1887 0 1523 0 1 0 0 0 1 2542 0 21 0 1 11 0 0 0 1 181 0 0 1 0 5 3 9 1 2 2 7680 0 7743 2 3 14 424 0 3 7 0 0 1 0 0 0 0 0 0 0 0 0 6 0 21 0 1 0 1
"ENSMUSG00000032383" 361 0 46 41 12 26 525 0 0 773 0 0 27 1 49 0 663 7 231 542 0 49 757 0 0 0 16 0 0 37 359 0 62 40 0 0 336 17 1881 0 490 0 279 15 0 1 313 67 0 120 0 1 1 12 0 211 0 0 474 0 567 7 1 442 1 10 307 530 0 2 0 2 1 9 0 3 0 0 1 0 2 1476 0 1 3 1
"ENSMUSG00000032384" 0 0 12 8 3 1044 3 7144 6 594 0 415 451 0 856 106 1 2 144 5406 3 3 239 1 0 147 138 38 492 12 139 0 0 0 0 0 2 1 0 1 183 253 28 32 1 0 0 4914 0 201 0 16 11 2 864 4 6201 8 2 99 1 3 6 4233 3 5 223 1 0 1 0 2 0 1 5 2 1 2 8026 1120 2 1 0 0 4471 0
"ENSMUSG00000032386" 0 0 76 1 583 0 1 0 0 0 0 0 0 0 0 0 0 0 1 0 2 3 0 0 0 7 0 1 1 0 0 0 0 0 0 986 0 63 0 0 3 2982 0 1 1413 0 0 1925 0 0 0 69 1 531 0 1 0 0 0 0 0 0 1 0 2 1 0 1 1 0 1 0 19 0 0 0 57 0 1 1 0 1 0 2 1736 1
"ENSMUSG00000032387" 0 0 0 0 0 0 0 0 0 0 0 0 0 0 0 0 0 0 0 0 0 0 0 0 0 0 0 0 0 0 0 0 0 0 0 0 0 0 0 0 0 0 0 0 0 0 0 0 0 0 0 0 0 0 0 0 0 0 0 0 0 0 0 0 0 0 0 0 0 0 0 0 0 0 0 0 0 0 0 0 0 0 0 0 0 0
"ENSMUSG00000032388" 0 0 35 179 0 0 66 0 0 147 0 0 0 0 0 0 1 655 3 0 0 4 3390 0 0 0 0 0 291 0 1 0 13 0 0 0 0 0 0 1 0 0 0 0 0 0 0 0 0 0 0 32 0 0 0 57 0 0 0 1 2 1 3 0 0 2 2971 0 0 0 0 0 0 0 1 0 0 0 4 0 0 0 1 0 0 0
"ENSMUSG00000032392" 0 0 0 0 0 1 0 0 1 1 0 0 0 0 0 0 0 0 1 0 0 0 0 0 0 0 0 0 0 0 0 0 0 0 0 0 0 0 0 1 0 0 0 0 0 0 0 0 0 0 0 0 0 0 1 0 0 1 1 0 0 0 1 0 0 0 0 0 0 26 0 1 0 0 0 0 0 0 1 2643 1 0 1 0 0 0
"ENSMUSG00000032393" 0 0 424 0 0 1 77 12 0 1 0 384 4 0 0 0 0 0 0 0 0 0 0 0 0 6 6 0 0 29 1 0 0 0 0 0 0 0 8 0 0 0 0 0 0 13 0 0 0 0 0 374 0 0 1 1 13 0 1 1 0 0 0 0 0 0 0 1176 0 11 0 330 1 27 1 0 0 0 0 1 0 0 0 0 0 0
"ENSMUSG00000032394" 0 0 0 0 0 0 0 0 0 0 0 0 0 0 0 0 0 0 0 0 0 0 0 0 0 0 0 0 0 0 0 0 0 0 0 0 0 0 0 0 0 0 0 0 0 0 0 0 0 0 0 0 0 0 0 0 0 0 0 0 0 0 0 0 0 0 0 0 0 0 0 0 0 0 0 0 0 0 0 0 0 0 0 0 0 0
"ENSMUSG00000032396" 0 0 75 1 0 0 0 0 0 1 0 0 0 0 0 0 0 0 0 0 0 0 79 0 0 0 0 0 0 3 0 0 0 0 0 0 107 0 0 1 68 0 1345 52 1 0 0 0 0 0 0 64 1 0 0 0 0 0 0 0 0 0 0 0 0 0 75 0 0 0 0 0 0 3 0 0 0 0 0 0 0 0 0 0 0 0
"ENSMUSG00000032397" 1098 0 0 0 82 0 514 0 0 0 0 1 22 480 0 0 0 1 1 3 2 0 6070 0 0 0 1 0 18 0 0 0 0 0 0 0 335 2 1 0 1 1 0 1042 0 1 0 0 0 0 0 1 1 73 0 0 0 0 0 1 0 1 1 3 4 0 4921 0 0 0 19 1 1 0 0 0 2 0 0 1 352 0 0 5171 0 0
"ENSMUSG00000032398" 0 0 120 0 0 580 0 0 0 0 0 0 1 0 0 0 0 0 0 0 0 4 0 0 0 0 0 24 0 0 761 0 648 0 0 0 263 806 0 0 0 1 37 0 54 0 664 1017 0 535 0 0 0 0 0 0 0 0 0 0 0 0 0 0 0 0 0 0 0 44 0 0 0 0 0 148 0 0 0 0 0 0 0 0 0 0
"ENSMUSG00000032399" 819 1 6347 1978 5971 3018 16429 1885 7 2173 4777 1214 3610 557 483 14066 5530 7369 13296 16158 6347 6824 1587 214 5 521 1203 8439 3635 2909 3886 3019 6079 4110 751 2377 8814 10159 24270 154 1612 494 1853 3263 11750 8 3828 3891 2 4559 156 627 39 4911 2320 7103 1123 11 948 9951 3191 5099 9157 10716 5035 165 1337 4133 0 741 2651 3712 5 1270 0 5768 7657 4384 7829 1071 2091 10038 14 593 2427 924
"ENSMUSG00000032400" 0 0 0 0 0 0 0 0 0 0 0 0 0 0 0 0 0 0 0 0 0 0 44 0 0 0 0 102 0 0 0 0 0 0 0 0 0 0 0 0 0 0 0 0 0 0 0 0 0 0 0 0 0 0 0 0 0 0 0 0 0 0 0 0 0 0 44 0 0 0 0 0 0 0 0 0 0 0 0 0 0 0 0 0 0 0
"ENSMUSG00000032401" 0 0 0 0 0 0 0 0 0 0 0 0 0 0 0 0 0 0 0 0 0 0 0 0 0 0 0 0 0 0 0 0 0 0 0 0 1 0 0 0 0 0 0 0 0 0 0 0 0 0 0 0 0 0 0 0 0 0 0 0 0 0 0 0 0 0 0 0 0 0 0 0 0 0 0 0 0 0 0 0 0 0 0 0 0 0
"ENSMUSG00000032402" 0 0 389 1 0 13 26 13 0 125 0 0 0 0 0 2 0 0 0 4 0 0 43 0 0 126 0 0 0 0 0 0 0 0 0 0 0 20 1 168 133 2 0 0 326 0 0 0 1 0 0 0 0 0 0 0 0 0 117 2 0 0 0 0 0 0 1 0 0 0 0 0 0 0 0 0 0 0 0 90 0 0 140 0 0 0
"ENSMUSG00000032403" 0 0 15 0 0 0 0 5 0 1 0 0 0 0 0 0 0 0 0 0 102 3 2 0 0 0 0 5 0 0 0 0 0 0 0 0 0 0 0 0 0 0 1 26 0 0 0 1059 0 0 0 0 0 0 0 0 5 0 2 1 1 0 0 0 82 3 2 0 0 1 0 89 0 1 0 0 0 0 0 0 0 1 0 0 905 0
"ENSMUSG00000032405" 261 1 931 1 1 1 1 18 1 3 0 2 0 0 6 2304 40 1 0 0 2697 6 1 82 0 0 2 2 2046 1309 1 1 53 0 1 598 2 0 3854 7 123 1 32 2 0 0 0 0 0 6933 1 812 2 1 1 1 17 0 8 1911 3 1 1 0 2431 7 1 3930 2 226 817 4 3 26 1 3 2 0 0 0 103 0 3 8 2 8
"ENSMUSG00000032407" 0 0 1 0 2 97 1136 1545 0 0 0 266 60 1523 0 13 2272 1 19 139 1256 11 35 0 0 230 24 47 1209 0 155 0 0 3 14 0 69 1383 30 1753 70 558 0 679 84 0 25 109 2 0 1 1 1 1 1 325 818 0 0 15 1878 1 22 1 1105 13 9 0 1 2 1005 85 0 0 1 3 1057 238 4 1739 0 30 1451 2 0 265
"ENSMUSG00000032409" 0 0 1 0 0 0 0 5 0 0 0 0 0 0 0 28 0 0 2 0 0 1 0 0 0 447 0 0 0 0 0 0 0 0 0 34 1 0 0 0 0 0 21 8 51 0 119 0 0 0 0 1 0 0 0 0 0 0 0 0 0 0 2 0 0 0 0 0 0 0 0 0 0 0 0 1 0 0 3 96 0 0 0 0 0 0
"ENSMUSG00000032410" 1 0 2 1 1 2159 417 24 0 2379 0 0 0 0 18 6203 156 670 348 1 1 33 0 0 0 46 0 13 341 312 1 1 3721 128 2 0 0 1 0 0 921 0 14 477 0 48 19 239 0 2 0 2 1 1 1837 397 23 1 2139 5248 144 3 328 1 1 2 0 0 0 3 1 1 0 62 0 0 1 0 0 0 1 0 0 666 0 1
"ENSMUSG00000032411" 0 0 0 0 0 0 1 0 0 0 169 0 0 0 176 0 1 0 0 0 0 0 0 0 0 0 0 0 0 0 0 0 0 0 0 0 53 0 0 0 0 0 22 0 0 0 0 52 0 0 1 2 0 0 0 1 0 0 0 0 1 0 0 0 0 0 0 0 0 0 0 0 0 0 0 0 0 0 0 0 0 0 0 0 0 0
"ENSMUSG00000032412" 28 0 417 188 31 1 420 3 77 913 178 1809 126 0 760 171 281 192 7 3844 570 269 2521 0 0 1102 0 572 879 53 37 26 734 161 64 956 877 1062 12 280 0 258 266 603 0 2 632 828 355 162 0 119 170 25 1 351 3 53 6 3 230 178 8 3012 521 200 2183 2836 540 135 818 4779 1 1 29 805 838 2303 5 7853 4 5 11 130 745 2
"ENSMUSG00000032413" 10 0 1431 2 1450 443 3 3802 115 2 0 0 0 94 0 173 425 0 0 1 3 1039 3 1 0 0 995 0 0 0 1 0 0 53 0 0 0 669 1 1 141 0 1193 1 127 12 0 0 0 0 4 1215 2 1236 273 2 3383 109 2 156 315 0 0 1 5 2 3 0 0 5 1 256 1 0 1 0 413 13 139 0 0 1 0 1529 0 3
"ENSMUSG00000032415" 0 0 33 0 0 0 0 0 0 0 0 0 0 0 0 0 0 0 0 0 0 0 0 0 0 0 0 0 0 0 0 0 0 0 0 0 0 0 0 0 0 0 0 0 0 0 0 0 0 0 0 29 0 0 0 0 0 0 0 0 0 0 0 0 0 0 0 0 0 0 0 0 0 0 0 0 0 0 0 0 0 0 0 0 0 0
"ENSMUSG00000032417" 0 0 0 0 0 0 0 0 0 0 0 0 0 0 0 0 0 0 0 0 0 0 0 0 0 0 0 0 0 0 0 0 0 0 0 0 0 0 0 0 0 0 0 0 0 0 0 0 0 0 0 0 0 0 0 0 0 0 0 0 0 0 0 0 0 0 0 0 0 0 0 0 0 0 0 0 0 0 0 0 0 0 0 0 0 0
"ENSMUSG00000032418" 0 0 0 0 0 0 0 0 0 0 0 0 0 0 0 0 0 0 0 0 0 0 0 0 0 0 0 0 0 0 0 0 0 0 0 0 0 0 0 0 0 0 0 0 0 0 0 0 0 0 0 0 0 0 0 0 0 0 0 0 0 0 0 0 0 0 0 0 0 0 0 0 0 0 0 0 0 0 0 0 0 0 0 0 0 0
"ENSMUSG00000032419" 0 0 0 0 0 0 0 0 0 0 0 0 0 0 0 0 0 0 0 0 0 0 0 0 0 0 0 0 0 0 0 0 0 0 0 0 0 0 0 0 0 0 0 0 0 0 0 0 0 0 0 0 0 0 0 0 0 0 0 0 0 0 0 0 0 0 0 0 0 0 0 0 0 0 0 0 0 0 0 0 0 0 0 0 0 0
"ENSMUSG00000032420" 1 1 5 3282 0 7 174 215 3 2596 1 0 458 1 19 1631 1 346 0 1 1 1 2 0 0 167 633 0 1 1 78 0 0 0 0 0 6368 0 89 3528 133 2 0 0 0 0 0 0 1058 14 0 4 2728 0 7 150 144 2 51 1312 3 334 0 1 2 1 2 0 0 0 0 68 2 0 0 5588 0 1 867 52 29 87 0 0 0 0
"ENSMUSG00000032422" 0 0 17 1 0 805 0 1 0 0 0 0 93 0 27 0 0 61 0 1 3 1 0 0 0 0 4 3176 1 40 2 0 2076 1 0 0 1 0 0 2 0 1 0 0 0 1 0 0 0 0 0 17 2 0 654 0 1 0 0 1 0 0 0 1 3 1 0 1 2 0 1 1 1 0 1 1 0 3229 2 0 142 0 2 1 0 0
"ENSMUSG00000032423" 1 0 1 64 29 1 35 2 1 2 0 0 0 2 5 1 349 0 287 240 651 37 1 0 0 2 0 0 0 993 0 0 0 0 0 0 186 0 28 1 12 0 226 15 1 1 0 728 0 1055 600 2 1 26 1 33 2 0 0 0 0 0 264 216 571 1 0 1 1 6 0 387 1 913 0 172 0 1 101 0 1 0 0 346 575 0
"ENSMUSG00000032425" 0 0 0 0 0 0 0 1 0 509 0 0 0 0 0 0 0 0 0 0 0 0 0 1 0 103 0 0 0 0 0 0 0 0 0 0 0 0 0 0 0 0 0 0 0 0 0 1 0 0 0 0 0 0 0 0 1 0 180 0 0 0 0 0 0 0 0 0 0 0 0 0 0 0 0 0 1 0 0 0 0 0 0 0 0 0
"ENSMUSG00000032431" 0 0 0 0 0 0 0 0 0 0 0 0 0 0 0 0 0 0 0 1 0 40 1 0 0 5 0 0 0 0 0 0 0 0 0 0 0 63 0 0 0 0 0 0 0 0 0 0 0 0 0 0 0 0 0 0 0 0 0 0 0 0 0 1 0 0 1 544 0 3 0 0 0 0 0 0 58 0 0 0 0 0 0 0 0 0
"ENSMUSG00000032434" 0 0 54 1001 649 286 1 3147 16 17 1 1 0 0 24 0 0 0 107 1 1 3 80 1 0 0 0 0 723 96 1 1 0 0 0 0 0 1 0 17 0 6 0 0 46 0 4334 3490 0 1 0 2 77 2 262 1 2591 14 0 0 0 0 0 1 0 2 70 0 0 1 657 0 0 0 0 0 0 0 3 0 0 0 0 785 1 13
"ENSMUSG00000032435" 278 0 2 1 445 32 0 1678 0 99 0 0 1 0 0 724 0 264 79 0 3268 34 2 1 0 0 0 1 0 0 0 0 657 48 0 1 2 31 512 0 0 0 67 922 12 0 186 2 0 0 2 2 1 398 32 2 1474 0 2 564 0 2 73 1 2443 34 2 0 1 0 0 0 5 0 0 2 27 1 1 1207 1 0 0 2 2 16
"ENSMUSG00000032436" 0 0 0 0 0 0 130 0 0 0 0 0 0 0 9 0 0 0 0 0 0 0 0 0 0 0 0 0 0 0 0 0 0 0 0 0 163 0 1 0 0 0 0 0 0 0 0 0 0 0 0 0 0 0 0 0 0 0 0 0 0 0 0 0 0 0 0 0 0 0 0 0 0 0 0 0 0 0 0 0 1 0 0 0 0 0
"ENSMUSG00000032437" 0 0 875 0 0 0 0 85 0 0 0 0 0 0 0 0 0 0 12 0 0 18 1 0 0 0 0 49 1 0 0 0 0 0 0 0 0 0 37 0 0 0 0 0 0 0 0 0 0 0 1 729 1 0 1 0 83 0 0 0 0 0 0 0 0 0 0 0 0 0 0 0 0 0 0 0 0 0 0 0 3 33 0 93 0 0
"ENSMUSG00000032440" 0 0 41 0 4 1540 374 888 386 167 0 270 18 0 0 780 36 181 1 10834 114 16 1214 1 0 111 0 159 31 11 1 46 2 0 0 0 56 296 0 55 1 1 256 193 0 85 223 20 1 1 0 41 1 4 1144 2 816 349 152 25 2 2 2 9219 109 17 834 0 156 0 30 0 4 11 1 52 17 441 0 0 1 0 53 1 22 60
"ENSMUSG00000032443" 0 0 0 0 0 0 0 0 0 0 0 0 0 0 0 0 0 0 0 0 0 0 0 0 0 0 0 0 0 0 0 0 0 0 0 0 0 0 0 0 0 0 0 0 0 0 0 0 0 0 0 0 0 0 0 0 0 0 0 0 0 0 0 0 0 0 0 0 0 0 0 0 0 0 0 0 0 0 0 0 0 0 0 0 0 0
"ENSMUSG00000032446" 1 0 0 0 0 0 1 1326 0 0 0 0 0 0 0 0 0 0 0 0 0 1 0 0 0 0 0 0 0 0 0 0 0 0 0 0 0 0 0 0 0 0 0 0 0 0 0 0 0 0 0 0 0 0 0 1 1161 0 0 0 0 0 0 0 0 1 0 0 0 0 0 0 0 0 0 0 0 0 0 0 0 0 0 0 0 0
"ENSMUSG00000032449" 29 1 3 1 183 31 4909 0 1 1 0 143 1 0 0 1 1996 0 33 261 154 144 1 0 0 77 0 0 2535 61 105 0 0 0 0 0 0 61 0 0 0 41 51 0 0 1 0 1933 0 1 0 3 2 2 1 4143 0 2 0 1 1627 0 30 242 148 3 2 1 0 5 2057 0 1 57 0 0 1 0 0 0 0 0 0 4 0 10
"ENSMUSG00000032451" 0 0 0 0 0 0 0 0 0 0 0 0 0 0 0 0 0 0 0 0 0 0 0 0 0 0 0 0 0 0 0 0 0 0 0 0 0 0 0 0 0 0 0 0 0 0 0 0 0 0 0 0 0 0 0 0 0 0 0 0 0 0 0 0 0 0 0 0 0 0 0 0 0 0 0 0 0 0 0 0 0 0 0 0 0 0
"ENSMUSG00000032452" 0 0 0 0 0 0 0 0 0 0 0 0 0 0 0 0 0 0 0 0 0 0 0 0 0 0 0 0 0 0 0 0 0 0 0 0 0 0 0 0 0 0 0 0 0 0 0 0 0 0 0 0 0 0 0 0 0 0 0 0 0 0 0 0 0 0 0 0 0 0 0 0 0 0 0 0 0 0 0 0 0 0 0 0 0 0
"ENSMUSG00000032454" 0 0 0 0 0 0 0 0 0 0 0 0 0 0 0 0 0 0 0 0 0 0 0 0 0 0 0 0 0 0 0 0 0 0 0 0 0 0 0 0 0 0 0 0 0 0 0 0 0 0 0 0 0 0 0 0 0 0 0 0 0 0 0 0 0 0 0 0 0 0 0 0 0 0 0 0 0 0 0 0 0 0 0 0 0 0
"ENSMUSG00000032456" 0 0 0 0 0 1 0 0 0 1 0 0 0 0 0 13340 5 3 4 8 0 3 0 0 0 0 0 0 0 0 0 0 0 0 0 61 1 0 0 0 0 0 0 0 0 0 0 0 0 0 0 1 0 0 1 0 0 0 1 10652 6 4 4 9 0 3 0 0 0 0 0 0 0 0 0 1 0 0 0 0 0 0 1 0 0 0
"ENSMUSG00000032458" 1018 0 36 1 4 2 1 1 1 1 2 1139 0 0 10 0 2 6 183 1616 5478 7382 1027 0 0 0 1 0 1 255 0 0 0 0 212 52 6 2 3484 43 197 0 2 0 0 1 0 1 0 0 18 0 0 4 1 0 0 0 1 1 3 6 4 7 4545 6403 9 0 0 1 2 32 0 242 0 8 2 1 8026 4 2 3177 38 1 2 2
"ENSMUSG00000032459" 0 0 0 1 0 0 1867 0 0 0 0 0 0 0 0 0 0 0 0 1 0 0 0 0 0 0 0 0 0 0 0 0 0 0 0 0 0 0 0 0 0 0 0 0 0 0 0 0 0 0 0 0 1 0 0 1688 0 0 0 0 0 0 0 1 0 0 0 1 0 0 0 0 0 0 0 0 0 0 0 0 0 0 0 1 0 0
"ENSMUSG00000032462" 46 0 0 0 10 0 0 300 0 0 0 0 0 0 0 0 0 0 0 0 0 0 0 0 0 1 0 0 0 0 0 0 0 0 0 0 0 0 0 2 0 0 0 0 0 0 0 0 0 0 0 0 0 9 0 0 274 0 0 0 0 0 0 0 0 0 0 0 0 0 0 0 0 0 0 0 0 0 0 0 3 0 0 0 0 0
"ENSMUSG00000032463" 1 0 0 0 0 0 0 2 0 0 0 0 0 0 0 0 0 0 1 71 0 0 3507 0 0 0 0 35 0 528 0 0 0 0 0 0 0 0 688 0 0 22 35 624 335 0 0 959 0 0 0 0 0 0 0 0 2 0 0 1 0 0 1 1 0 0 2984 1 10 0 0 0 0 501 1 0 0 0 1 0 0 641 0 0 0 0
"ENSMUSG00000032468" 0 0 0 0 0 0 0 40 1 0 0 0 340 0 2 0 111 0 0 0 225 0 0 0 0 1 0 0 0 0 0 0 0 0 0 0 473 0 0 0 0 41 0 0 1 0 0 0 0 1 0 1 0 0 0 0 35 0 0 0 0 0 0 0 209 0 0 0 0 0 0 10 0 0 0 0 0 0 0 0 0 0 0 0 0 0
"ENSMUSG00000032469" 0 0 4 1 2 1 3489 0 0 0 0 0 0 0 0 13 1019 0 0 2 0 0 182 0 0 82 0 2 3 0 0 0 0 0 0 0 4395 0 1 1 0 0 0 0 0 27 0 0 0 2 0 5 2 2 2 3125 2 0 0 12 896 0 0 4 0 0 1 1 1 0 1 2 1 0 0 3762 0 1 0 3 2 2 2 1035 0 146
"ENSMUSG00000032470" 0 0 0 0 0 0 0 0 0 0 0 0 0 0 0 0 0 0 0 0 0 0 0 0 0 0 0 0 0 0 0 0 0 0 0 0 0 0 0 0 0 0 0 0 0 0 0 0 0 0 0 0 0 0 0 0 0 0 0 0 0 0 0 0 0 0 0 0 0 0 0 0 0 0 0 0 0 0 0 0 0 0 0 0 0 0
"ENSMUSG00000032473" 0 0 0 0 0 0 0 0 0 0 0 0 0 0 0 0 0 0 0 0 0 0 0 0 0 0 0 0 0 0 0 0 0 0 0 0 0 0 0 0 0 0 0 0 0 0 0 0 0 0 0 0 0 0 0 0 0 0 0 0 0 0 0 0 0 0 0 0 0 0 0 0 0 0 0 0 0 0 0 0 0 0 0 0 0 0
"ENSMUSG00000032475" 0 0 2 0 0 1 43 0 2403 4 0 0 0 0 0 1 0 267 198 1 2 5 1429 0 0 1422 165 2 1 439 1596 0 0 12 13 0 0 2 0 1 0 0 0 0 44 0 1 2251 0 1 0 2 2 0 3 47 0 1770 5 1 0 0 22 2 2 5 2 3398 5 165 1 7288 8 416 10 0 2 0 15 3 0 0 1 2 1875 1
"ENSMUSG00000032477" 0 0 0 0 0 0 0 0 61 1261 0 0 0 0 0 0 0 16 0 0 0 0 1 0 0 0 0 0 0 0 0 0 1 0 0 0 0 0 0 38 0 0 5 0 0 0 0 0 0 0 0 0 0 0 0 0 0 0 943 0 0 0 0 0 1 0 1 0 0 0 0 0 0 0 0 0 0 1 0 0 0 0 37 0 1 0
"ENSMUSG00000032478" 0 0 0 0 0 0 0 0 0 0 0 0 0 0 0 0 0 0 0 0 0 0 0 0 0 0 0 0 0 0 0 0 0 0 0 0 0 0 0 0 0 0 0 0 0 0 0 0 0 0 0 0 0 0 0 0 0 0 0 0 0 0 0 0 0 0 0 0 0 0 0 0 0 0 0 0 0 0 0 0 0 0 0 0 0 0
"ENSMUSG00000032479" 1 0 76 2 0 0 0 34 44 0 0 0 0 0 8 103 144 5 0 0 0 1 1 16 0 0 0 1 0 13 0 0 0 0 0 44 0 0 751 0 0 0 0 91 0 30 0 0 0 0 339 1 2 0 0 0 6 0 0 0 0 0 0 0 0 1 1 1 2 22 0 1361 1 2 1 1 0 0 0 1 2 704 0 1 0 0
"ENSMUSG00000032480" 0 0 436 183 134 0 49 21 0 66 0 1085 218 0 37 1449 42 0 28 1 0 468 5614 1 0 1 263 0 237 35 0 0 0 0 0 0 0 0 45 2 82 1 1 1 6 0 75 4 0 0 0 356 131 0 0 43 0 0 58 1206 3 0 16 0 0 4 239 17 0 11 200 335 0 0 0 0 0 0 0 0 0 37 1 1 1 0
"ENSMUSG00000032481" 0 0 37 175 1 2 2 4 4 20 51 73 1027 0 0 1 0 0 16 6 1 23 453 4 0 19 0 17 1 76 79 3 3 2 59 0 23 0 60 4 20 0 3 380 0 0 0 0 0 0 19 39 124 0 2 0 5 4 2 2 0 0 15 2 1 1 346 0 6 0 0 0 1 77 2 21 0 43 0 1 2 51 4 3 0 0
"ENSMUSG00000032482" 0 0 0 0 0 0 0 0 0 0 0 0 0 0 0 0 0 0 0 0 0 0 0 0 0 0 0 0 0 0 0 0 0 0 0 0 0 0 0 0 0 0 0 0 0 0 0 0 0 0 0 0 0 0 0 0 0 0 0 0 0 0 0 0 0 0 0 0 0 0 0 0 0 0 0 0 0 0 0 0 0 0 0 0 0 0
"ENSMUSG00000032484" 0 0 0 0 0 0 0 0 0 0 0 0 0 0 0 0 0 0 0 0 0 0 0 0 0 0 0 0 0 0 0 0 0 0 0 0 0 0 0 0 0 0 0 0 0 0 0 0 0 0 0 0 0 0 0 0 0 0 0 0 0 0 0 0 0 0 0 1 0 0 0 0 0 0 0 0 0 0 0 0 0 0 0 0 0 0
"ENSMUSG00000032485" 0 0 1235 1 0 1 55 1217 227 1 0 2 0 1148 0 0 0 0 31 4 14 0 0 0 0 0 0 24 0 232 0 0 25 366 0 0 1 0 49 4 0 0 29 11 0 0 0 0 0 1 0 1026 3 1 1 4 1115 0 0 0 0 0 0 0 15 0 0 0 0 0 0 0 0 19 0 1 0 0 0 0 0 45 5 0 0 0
"ENSMUSG00000032487" 0 0 0 0 0 0 0 0 0 0 0 0 0 0 0 0 0 0 0 0 0 0 0 0 0 0 0 0 0 0 0 0 0 0 0 0 0 0 0 0 0 0 0 0 0 0 0 0 0 0 0 0 0 0 0 0 0 0 0 0 0 0 0 0 0 0 0 0 0 0 0 0 0 0 0 0 0 0 0 0 0 0 0 0 0 0
"ENSMUSG00000032489" 0 0 0 0 0 0 0 0 0 0 0 0 0 0 0 0 0 0 0 0 0 0 47 0 0 0 0 0 1 0 0 0 0 0 0 0 0 0 0 0 0 0 0 0 0 0 0 0 0 0 0 0 0 0 0 0 0 0 0 0 0 0 0 0 0 0 0 0 0 0 1 0 0 0 0 0 0 0 0 0 0 0 0 0 0 0
"ENSMUSG00000032491" 0 0 0 0 0 1 0 0 0 0 0 0 0 0 0 0 0 0 0 0 0 0 1 0 0 0 0 0 0 0 0 2 0 0 0 1 0 2 0 0 0 0 0 0 0 0 0 0 0 0 0 0 0 0 0 0 0 0 0 0 0 0 0 0 0 0 1 0 0 0 0 0 0 0 0 0 0 0 0 0 0 0 0 0 0 0
"ENSMUSG00000032492" 0 0 0 0 0 0 0 0 0 0 0 0 0 0 0 0 0 0 0 0 0 0 0 0 0 0 0 0 0 0 0 0 0 0 0 0 0 0 0 0 0 0 0 0 0 0 0 0 0 0 0 0 0 0 0 0 0 0 0 0 0 0 0 0 0 0 0 0 0 0 0 0 0 0 0 0 0 0 0 0 0 0 0 0 0 0
"ENSMUSG00000032493" 0 0 0 0 0 0 0 0 0 0 0 0 0 0 0 0 0 0 0 0 0 0 0 0 0 0 0 0 0 0 0 0 0 0 0 0 0 0 0 0 0 0 0 0 0 0 0 0 0 0 0 0 0 0 0 0 0 0 0 0 0 0 0 0 0 0 0 0 0 0 0 0 0 0 0 0 0 0 0 0 0 0 0 0 0 0
"ENSMUSG00000032494" 0 0 0 0 0 0 0 0 0 0 0 0 0 0 0 0 0 0 0 0 0 0 0 0 0 0 0 0 0 0 0 0 0 0 0 0 0 0 0 0 0 0 0 0 0 0 0 0 0 0 0 0 0 0 0 0 0 0 0 0 0 0 0 0 0 0 0 0 0 0 0 0 0 0 0 0 0 0 0 0 0 0 0 0 0 0
"ENSMUSG00000032495" 0 0 0 0 0 0 0 0 0 0 0 0 0 0 0 0 0 0 0 1 0 0 0 0 0 0 0 0 0 0 0 0 0 0 0 0 0 0 0 0 0 0 0 0 0 0 0 0 0 0 0 0 0 0 0 0 0 0 0 0 2 0 0 1 0 0 0 0 0 0 0 0 0 1 0 0 0 0 0 0 0 0 0 0 1 0
"ENSMUSG00000032496" 0 0 0 0 0 0 0 0 0 0 0 0 0 0 0 0 0 0 0 0 0 0 0 0 0 0 0 0 0 0 0 0 0 0 0 0 0 0 0 0 0 0 0 0 0 0 0 0 0 0 0 0 0 0 0 0 0 0 0 0 0 0 0 0 0 0 0 0 0 0 0 0 0 0 0 0 0 0 0 0 0 0 0 0 0 0
"ENSMUSG00000032497" 1607 0 0 0 0 5 0 63 21 2 0 0 0 0 0 0 0 0 0 12 0 148 0 0 0 163 0 0 0 0 0 0 0 0 0 0 1 0 0 0 0 1 900 0 2750 0 1 0 0 0 0 0 0 0 4 0 0 0 0 0 0 0 0 12 0 0 0 0 0 0 0 0 0 0 0 0 0 0 0 0 0 0 0 0 0 0
"ENSMUSG00000032498" 0 0 0 0 54 0 0 0 0 0 0 0 0 0 0 0 0 0 0 0 0 19 0 0 0 397 0 0 0 0 0 0 0 0 0 66 0 0 0 0 0 1 0 0 0 0 0 0 0 2353 0 0 0 9 0 0 0 0 0 0 0 0 0 0 0 17 0 0 0 1 0 0 0 0 0 0 0 0 0 0 0 0 0 0 0 0
"ENSMUSG00000032500" 0 0 0 0 0 0 0 0 0 0 0 0 0 0 0 0 0 0 0 0 0 0 0 0 0 0 0 0 0 0 0 0 0 0 0 0 0 0 0 0 0 0 0 0 0 0 0 0 0 0 0 0 0 0 0 0 0 0 0 0 0 0 0 0 0 0 0 0 0 0 0 0 0 0 0 0 0 0 0 0 0 0 0 0 0 0
"ENSMUSG00000032501" 0 0 0 0 0 0 0 1 95 52 0 0 33 44 0 0 0 0 0 0 752 0 0 0 0 4 38 0 242 25 1 0 0 0 0 0 1 0 184 0 0 0 0 0 0 17 0 2 0 29 33 0 0 0 0 1 2 93 0 0 0 0 0 0 702 0 0 1 0 65 0 0 66 25 1 1 0 0 1 0 0 171 0 0 0 0
"ENSMUSG00000032502" 0 0 0 0 0 0 0 0 0 0 0 0 0 0 0 0 0 0 0 0 0 0 0 0 0 0 0 0 0 0 0 0 0 0 0 0 0 0 0 0 0 0 0 0 0 0 0 0 0 0 0 0 0 0 0 0 0 0 0 0 0 0 0 0 0 0 0 0 0 0 0 0 0 0 0 0 0 0 0 0 0 0 0 0 0 0
"ENSMUSG00000032503" 0 0 0 0 0 1 0 0 0 0 0 0 0 0 0 0 1 0 0 0 0 0 0 0 0 0 0 127 0 0 0 0 0 0 0 0 0 0 1 19 0 0 0 0 0 0 0 0 0 0 0 0 0 0 1 0 0 0 0 0 1 0 0 0 0 0 0 0 0 0 0 0 1 0 0 0 0 0 0 0 0 0 17 0 0 0
"ENSMUSG00000032504" 0 0 2 226 1 250 191 23 0 143 0 0 0 0 4 16 2 189 2 0 0 0 215 0 0 1495 0 320 0 524 173 0 0 0 0 242 1 200 2 1 0 0 0 165 0 1 0 101 0 0 26 3 3 1 222 8 23 0 5 2 1 0 3 0 0 0 105 2304 1 9 0 291 1 497 1 1 169 476 306 755 47 2 1 1 0 0
"ENSMUSG00000032507" 0 0 0 0 1 0 0 0 0 0 0 0 0 0 0 0 0 0 0 0 0 0 0 0 0 0 0 0 0 0 0 0 0 0 0 0 0 0 0 0 0 0 0 0 0 0 0 0 0 0 0 0 0 1 0 0 0 0 0 0 0 0 0 0 0 0 0 0 0 0 0 0 0 0 0 0 0 0 0 0 0 0 0 0 0 0
"ENSMUSG00000032508" 0 0 19 29 0 0 2 0 3 50 0 0 21 3 1 9 0 0 0 0 0 0 2 839 0 0 1 0 0 336 0 0 0 0 0 0 1 0 3 10760 0 0 632 0 1 0 420 143 0 1 4 18 0 0 0 2 0 3 0 1 0 0 0 0 0 0 3 1 0 0 0 2 1 272 1 1 0 1 1 0 1 4 8329 0 1 5
"ENSMUSG00000032511" 0 0 0 0 0 0 0 0 0 0 0 0 0 0 0 0 0 0 0 0 0 0 0 0 0 0 0 0 0 0 0 0 0 0 0 0 0 0 0 0 0 0 0 0 0 0 0 0 1 0 0 0 0 0 0 0 0 0 0 0 0 0 0 0 0 0 0 0 0 0 0 0 0 0 0 0 0 0 0 0 0 0 0 0 0 0
"ENSMUSG00000032512" 0 0 0 0 0 0 0 0 0 0 2 0 3 0 0 3 1 0 1 2 0 2 5150 1 0 0 0 0 138 0 0 1 0 0 0 0 0 0 1 1 2720 0 0 0 23 0 0 0 0 3 0 0 1 0 0 0 0 0 0 5 2 0 2 2 0 2 4645 0 0 0 0 0 0 0 0 0 0 0 0 0 0 0 0 0 0 0
"ENSMUSG00000032513" 0 0 0 0 0 0 0 0 0 0 0 0 0 0 0 0 0 0 0 0 0 0 100 0 0 0 0 0 0 0 0 0 0 0 0 0 0 0 0 0 0 0 0 0 0 0 0 0 0 0 0 0 0 0 0 0 0 0 0 0 0 0 0 0 0 0 98 0 0 0 0 0 0 0 0 0 0 0 0 0 0 0 0 0 0 0
"ENSMUSG00000032514" 0 0 0 0 0 0 0 0 0 0 0 0 0 0 0 0 0 0 0 0 0 0 0 0 0 0 0 0 0 0 0 0 0 0 0 0 0 0 0 0 0 0 0 0 0 0 0 0 0 0 0 0 0 0 0 0 0 0 0 0 0 0 0 0 0 0 0 0 0 0 0 0 0 0 0 0 0 0 0 0 0 0 0 0 0 0
"ENSMUSG00000032515" 0 0 1 0 796 0 1 404 0 239 0 0 0 0 14 0 1 56 0 72 116 0 0 0 0 0 95 0 0 0 0 0 0 0 0 0 0 0 0 146 0 0 0 0 53 0 0 0 0 0 0 0 0 721 0 0 0 0 0 0 1 1 0 0 84 0 0 0 0 0 0 0 0 0 0 0 0 0 0 0 0 0 0 0 0 1
"ENSMUSG00000032517" 0 0 0 0 0 0 0 0 0 0 0 0 0 0 0 0 0 0 0 0 0 0 0 0 0 0 0 0 0 0 0 0 0 0 0 0 0 0 0 0 0 0 0 0 0 0 0 0 0 0 0 0 0 0 0 0 0 0 0 0 0 0 0 0 0 0 0 0 0 0 0 0 0 0 0 0 0 0 0 0 0 0 0 0 0 0
"ENSMUSG00000032518" 185 1 854 3966 1866 3054 7319 3459 4112 3844 532 3148 1942 103 750 13060 13390 3192 5615 18139 2706 9912 2015 1023 1 1233 439 5523 10232 1667 4452 210 4861 3157 846 1988 4455 45 29325 330 1948 253 2274 2644 4332 3 1843 2615 3 3226 722 152 2756 1564 2469 5183 2768 3124 2287 7903 7217 1434 4135 10201 2232 5601 35 3957 3057 908 5736 16 616 1172 1459 878 5 1978 2637 8627 5199 12620 275 4157 952 880
"ENSMUSG00000032519" 1 0 843 0 0 0 0 0 1 0 0 0 93 2210 0 434 1 52 1 0 0 2 1 0 0 0 0 0 0 0 53 0 0 0 0 0 0 0 0 0 0 0 2 0 0 0 0 0 0 276 0 772 0 2 1 1 1 2 0 367 1 7 1 0 0 1 2 205 0 0 0 9 0 0 0 0 0 0 0 0 0 0 0 0 0 0
"ENSMUSG00000032523" 0 0 0 0 0 0 0 0 0 0 0 0 0 0 0 0 0 0 0 0 0 0 0 0 0 0 0 0 0 0 0 0 0 0 0 0 0 0 0 0 0 0 0 0 0 0 0 0 0 0 0 0 0 0 0 0 0 0 0 0 0 0 0 0 0 0 0 0 0 0 0 0 0 0 0 0 0 0 0 0 0 0 0 0 0 0
"ENSMUSG00000032525" 1 0 166 2 83 94 0 549 1 5 0 273 642 0 1884 128 2310 1348 2895 97 3205 81 1444 0 0 4 688 131 52 175 5 2 2363 126 96 0 522 143 986 611 437 11 953 56 110 148 1351 734 1 0 1148 159 1 1 0 0 45 2 6 118 1994 1167 782 80 2728 79 2 0 0 45 1 25 353 163 0 418 1 814 3650 1 1 661 521 2 687 87
"ENSMUSG00000032526" 0 0 0 0 0 0 0 0 0 0 12 0 0 0 0 0 0 0 0 0 2 6 916 0 0 0 28 0 0 0 0 0 0 0 0 0 45 0 657 0 0 0 0 0 0 0 0 913 0 0 0 0 0 0 0 1 0 0 0 0 0 0 1 0 1 2 825 0 0 0 0 0 0 0 0 3 0 2 0 0 277 0 0 0 455 114
"ENSMUSG00000032527" 0 0 374 32 1343 0 0 0 0 0 0 1 100 0 0 0 52 0 0 0 0 0 0 0 0 0 0 0 0 0 0 0 127 0 0 0 0 0 0 0 0 0 0 0 0 0 0 0 0 0 0 344 0 1129 0 0 0 0 0 0 43 0 0 0 0 0 0 1 0 0 0 0 0 0 0 0 0 0 0 0 0 0 0 0 0 0
"ENSMUSG00000032528" 0 0 0 0 0 0 0 0 0 0 0 0 0 0 0 0 0 0 0 3 0 0 0 0 0 0 0 0 1 0 0 0 0 16 0 1 0 0 0 0 0 0 0 0 0 0 0 355 0 0 0 0 0 0 0 0 0 0 0 0 0 0 0 3 0 0 0 0 0 0 1 0 0 0 0 0 0 0 0 0 0 0 0 0 0 0
"ENSMUSG00000032530" 0 0 0 0 0 0 0 0 0 0 0 0 0 0 0 0 0 0 0 0 0 0 0 0 0 0 0 0 0 0 0 0 0 0 0 0 0 0 0 0 0 0 0 0 0 0 0 0 0 0 0 0 0 0 0 0 0 0 0 0 0 0 0 0 0 0 0 0 0 0 0 0 1 0 0 0 0 0 0 0 0 0 0 0 0 0
"ENSMUSG00000032531" 0 0 0 0 0 0 0 0 0 0 0 0 0 0 0 0 0 0 0 0 0 0 0 0 0 0 0 0 0 0 0 0 0 0 0 0 0 0 0 0 0 0 0 0 0 0 0 0 0 0 0 0 0 0 0 0 0 0 0 0 0 0 0 0 0 0 0 0 0 0 0 0 0 0 0 0 0 1 0 0 0 0 0 0 0 0
"ENSMUSG00000032532" 0 0 0 0 0 0 0 0 0 0 0 0 0 0 0 0 0 0 0 0 0 0 0 0 0 0 0 0 0 0 0 0 0 0 0 0 0 0 0 0 0 0 0 0 0 0 0 0 0 0 0 0 0 0 0 0 0 0 0 0 0 0 0 0 0 0 0 0 0 0 0 0 0 0 0 0 0 0 0 0 0 0 0 0 0 0
"ENSMUSG00000032534" 131 0 122 0 0 1 0 0 0 0 0 0 0 0 0 2 131 0 1167 0 0 13 0 0 0 0 0 0 0 0 4 0 0 0 0 0 35 1 0 0 0 0 0 0 0 0 0 0 0 0 4 116 0 0 1 0 0 0 0 2 0 0 1050 0 1 13 0 5031 0 0 0 6 1 0 3 3 1 0 0 0 0 0 0 0 0 0
"ENSMUSG00000032536" 0 0 0 0 0 0 344 0 0 0 0 0 0 0 0 0 0 0 0 0 1 0 0 0 0 0 0 0 0 2 0 0 0 0 11 0 0 0 0 0 0 0 0 0 0 0 0 0 0 0 0 0 0 0 0 334 0 0 0 0 0 0 0 0 1 0 0 12 0 0 0 0 0 2 0 0 0 0 0 0 0 0 0 0 0 0
"ENSMUSG00000032537" 0 0 2 0 0 0 0 0 0 0 0 0 0 0 0 0 0 0 0 0 0 0 0 0 0 0 0 0 0 0 0 0 0 0 0 0 0 0 0 0 0 0 0 0 0 0 0 0 0 0 0 4 0 0 0 0 0 0 0 0 0 0 0 0 0 0 0 0 0 0 0 0 0 0 0 0 0 0 0 0 0 0 0 0 0 0
"ENSMUSG00000032540" 0 0 0 618 1 0 0 0 0 0 0 2 1 0 0 0 0 0 0 0 0 0 0 0 0 0 0 0 0 0 10 0 0 2 0 0 0 0 0 0 0 0 0 0 0 1 0 0 0 0 0 0 0 0 0 0 0 0 0 0 0 0 0 0 0 0 0 0 0 13 0 534 0 0 0 0 0 0 0 3 0 0 0 0 0 0
"ENSMUSG00000032547" 6 0 0 0 0 0 0 0 0 4 0 0 0 0 474 0 0 0 0 0 0 0 0 0 0 0 0 0 0 0 0 0 0 0 0 0 0 0 1 0 0 1 0 0 0 0 0 0 0 0 0 0 0 0 0 0 0 0 6 0 0 0 0 0 0 0 0 0 0 0 0 0 0 0 0 0 0 0 0 41 0 1 1 0 0 0
"ENSMUSG00000032548" 0 0 0 0 0 0 0 0 0 0 0 0 0 0 0 1 0 0 0 0 0 0 0 0 0 0 0 0 0 0 0 0 0 0 0 0 0 0 0 0 0 0 0 0 0 0 0 0 0 0 0 0 0 0 0 0 0 0 0 1 0 0 0 0 0 0 0 0 0 0 0 0 0 0 0 0 0 0 0 0 0 0 0 0 0 0
"ENSMUSG00000032549" 0 0 1 0 0 0 0 0 0 0 0 0 0 0 0 0 0 0 0 0 0 0 0 0 0 0 0 0 0 0 0 0 0 0 0 0 0 0 0 0 0 0 0 0 0 0 99 0 0 0 0 1 0 0 0 0 0 0 0 0 0 0 0 0 0 0 0 0 0 0 0 0 39 0 0 0 0 0 0 0 0 0 0 0 0 0
"ENSMUSG00000032551" 0 0 0 0 888 0 0 0 2 0 0 0 0 0 0 1 1 1 0 0 0 428 1 0 0 0 0 0 0 0 0 0 0 0 0 0 0 0 1 1206 0 1981 0 1 0 0 12 0 0 1 0 0 0 0 0 0 0 2 0 0 0 0 0 0 0 0 0 0 0 0 0 0 0 0 0 0 0 0 0 0 0 0 1012 303 0 0
"ENSMUSG00000032553" 0 0 1 0 345 0 370 24 0 0 0 0 0 0 0 1 1 0 0 671 0 0 511 0 0 0 97 0 0 0 1 0 0 0 0 0 0 0 0 1 457 0 1 0 0 0 0 0 0 0 2 1 2 1 0 305 25 2 0 2 5 0 4 617 0 2 2 0 0 0 0 0 0 0 0 0 0 1 0 0 0 0 0 0 0 0
"ENSMUSG00000032554" 0 0 0 0 0 0 0 0 0 0 0 0 0 0 0 0 0 0 9 0 0 0 0 0 0 0 0 0 0 0 0 0 0 0 0 0 0 0 0 0 0 0 0 0 0 0 0 0 0 0 0 0 0 0 0 0 0 0 0 0 0 0 0 0 0 0 0 0 0 0 0 0 0 0 0 0 0 0 0 0 0 0 0 0 0 0
"ENSMUSG00000032555" 0 0 1 0 1 0 1 433 33 0 0 0 0 5 152 1 0 0 0 1 0 0 56 1 0 0 0 0 0 0 53 0 0 0 0 0 3248 6 48 243 0 0 172 0 0 0 0 0 0 0 238 1 0 1 0 1 392 1 0 1 0 0 0 1 0 0 51 0 0 0 0 0 0 0 0 2595 7 0 3 1 2 46 227 0 0 0
"ENSMUSG00000032556" 0 0 0 0 0 0 0 0 0 0 0 0 0 0 0 0 0 0 0 0 0 0 0 0 0 0 0 0 0 0 0 0 0 0 0 0 0 0 0 0 0 0 0 0 0 0 0 0 0 0 0 0 0 0 0 0 0 0 0 0 0 0 0 0 0 0 0 0 0 0 0 0 0 0 0 0 0 0 0 0 0 0 0 0 0 0
"ENSMUSG00000032557" 0 0 0 0 0 24 0 0 0 0 56 0 0 0 0 184 0 0 11 0 0 0 0 0 0 215 0 0 0 1 1 1 0 0 0 2595 0 0 40 0 0 0 0 8 9 0 0 0 0 0 0 0 0 0 22 0 0 0 0 166 0 0 10 0 0 0 0 0 0 0 0 0 0 0 0 0 0 0 0 0 1 36 0 1 0 0
"ENSMUSG00000032558" 0 0 0 3 0 0 0 0 0 0 0 0 0 0 0 0 0 0 0 0 0 0 0 0 0 0 0 0 0 0 0 0 0 0 0 0 0 0 0 0 0 0 0 0 0 0 0 0 0 0 0 0 2 0 0 0 0 0 0 0 0 0 0 0 0 0 0 0 0 0 0 0 0 0 0 0 0 0 0 0 0 0 0 0 0 0
"ENSMUSG00000032560" 0 0 2 88 1 19 5457 116 2 4172 0 0 0 131 137 0 0 0 0 2 2 98 24 0 0 0 0 0 0 0 0 0 0 0 0 0 391 9 208 0 4 0 0 0 0 0 2 40 0 0 0 3 1 1 1 4297 104 2 3373 0 0 0 0 2 2 0 22 1 0 0 0 0 0 0 1 0 0 0 1 0 2 0 0 0 38 1
"ENSMUSG00000032561" 0 0 5 0 0 0 0 0 0 0 0 0 0 0 0 0 0 0 0 0 0 0 0 0 0 0 0 0 0 0 0 0 0 0 0 0 0 0 0 0 0 0 0 0 0 0 0 0 0 0 0 6 0 0 0 0 0 0 0 0 0 0 0 0 0 0 0 0 0 0 0 0 136 0 0 0 0 0 0 0 0 0 0 0 0 0
"ENSMUSG00000032562" 49 0 1624 1261 754 1 774 2 2200 114 1 60 767 192 10 15 300 504 1 163 0 11 1031 4 1 316 1685 1203 33 70 1085 2 707 278 105 1486 677 8 2212 738 443 128 7 129 769 63 184 111 0 39 19 388 651 685 2 361 2 1877 105 16 254 423 1 2 0 11 31 15 38 117 29 2837 0 67 3 26 8 2 799 771 784 2004 2 32 11 17
"ENSMUSG00000032563" 0 0 606 1 0 1 824 1 368 0 0 3 0 0 55 0 0 0 0 0 0 19 0 0 0 0 0 0 1 14 0 0 0 132 0 0 1 1 1516 0 30 0 0 172 0 0 0 0 0 0 0 3 2 0 1 757 1 347 0 0 0 0 1 0 0 11 0 0 0 0 1 0 1 14 0 1 0 1 2 1 1 1277 0 0 0 0
"ENSMUSG00000032564" 0 0 0 0 0 0 0 0 0 0 0 0 0 0 0 0 0 0 0 0 0 0 0 0 0 0 0 0 0 0 0 0 0 0 0 0 0 0 0 0 0 0 0 0 0 0 0 0 0 0 0 0 0 0 0 0 0 0 0 0 0 0 0 0 0 0 0 0 0 0 0 0 0 0 0 0 0 0 0 0 0 0 0 0 0 0
"ENSMUSG00000032565" 0 0 0 0 265 0 0 0 0 0 1 0 0 0 6 0 0 81 0 1 0 0 0 0 0 0 0 2 0 828 858 1090 0 0 1 0 0 0 27 0 0 0 0 0 0 0 0 0 0 0 2 0 0 0 0 0 0 0 0 0 0 75 0 1 0 0 0 1 2 3 0 25 1 773 1 0 0 0 0 0 0 25 0 0 1 0
"ENSMUSG00000032566" 0 0 0 0 0 0 0 0 0 0 0 0 0 0 0 0 0 0 0 0 0 0 0 0 0 0 0 0 0 0 0 0 0 0 0 0 0 0 0 0 0 0 0 0 0 0 0 0 0 0 0 0 0 0 0 0 0 0 0 0 0 0 0 0 0 0 0 0 0 0 0 0 0 0 0 0 0 0 0 0 0 0 0 0 0 0
"ENSMUSG00000032567" 0 0 642 1 0 0 0 0 0 0 0 0 0 0 0 1 0 627 0 0 0 0 0 0 0 0 0 0 0 0 0 0 0 0 0 0 2 0 0 7 0 0 0 0 0 0 0 0 0 0 0 590 1 0 0 0 0 0 0 1 0 0 0 0 0 0 0 0 0 0 0 0 0 0 0 2 0 0 0 0 0 0 7 0 0 0
"ENSMUSG00000032570" 0 0 77 0 0 16 0 0 0 0 1 1235 0 0 0 0 1 0 0 0 0 0 1 0 0 0 0 10 10 0 0 0 0 0 0 0 0 17 6 0 0 0 78 0 0 0 2 0 0 0 0 73 0 0 0 0 0 0 0 0 0 0 0 0 0 1 1 0 10 1 7 22 0 0 0 0 0 385 0 0 4 8 1 0 0 114
"ENSMUSG00000032571" 0 0 824 0 0 1 0 0 0 0 0 0 0 0 0 0 0 0 1 6 0 0 0 0 0 70 0 1 48 86 0 0 0 0 0 0 2 2 1 4 0 0 2100 0 0 0 0 0 0 0 0 687 0 0 3 0 0 0 1 0 0 0 1 7 0 0 0 1 1 7 0 359 0 82 0 3 2 3 1 6371 449 1 4 2 2 0
"ENSMUSG00000032572" 0 0 1 0 0 0 0 0 0 0 0 0 0 0 0 0 0 0 0 0 0 0 0 0 0 0 0 0 0 0 0 0 0 13 0 0 0 0 0 1 0 0 0 0 0 0 0 0 0 0 0 1 0 0 0 0 0 0 0 0 0 0 0 0 0 0 0 0 0 0 0 0 0 0 0 0 0 0 0 0 0 0 1 0 0 0
"ENSMUSG00000032575" 0 1 71 0 5 2185 789 0 4 1150 0 1 5 526 0 1 0 4 215 23 0 1361 49 0 0 7 0 0 46 0 530 0 0 0 0 99 2 0 1562 2 0 0 0 328 1 6 0 0 0 0 0 0 0 0 1885 726 1 4 1019 2 0 0 2 0 1 749 0 0 0 0 40 0 1 0 0 2 0 0 138 229 0 1368 2 0 0 0
"ENSMUSG00000032577" 0 0 0 0 798 0 0 0 0 1 0 0 6 0 0 2514 0 0 631 0 0 0 1 0 0 177 2 1 1 700 0 0 0 0 0 0 1 0 179 0 0 0 0 1633 0 0 0 0 2672 0 10 1 2 689 1 0 0 1 0 2088 2 0 3 0 0 0 1 129 1 16 0 865 0 669 0 1 1 1 0 1 0 164 0 0 0 0
"ENSMUSG00000032578" 1 0 4 1198 1208 1094 1279 15 1 5919 1 212 1 1518 0 1769 3 2831 3137 1 3 5 2 0 0 36 0 26 1 3 0 1 1700 0 0 0 2 1498 1404 7 1216 0 0 85 4 791 48 1433 0 3 19 7 1064 1022 0 1116 1 0 8 1167 3 2648 2 2 2 5 2 5444 24 1 0 5 3 3 0 2 22 1 0 0 1 1223 6 16 1074 1
"ENSMUSG00000032579" 0 0 0 0 0 0 0 0 0 0 0 0 0 0 0 0 0 75 0 0 0 0 0 0 0 0 0 0 0 0 0 0 0 15 0 0 0 0 0 0 51 0 0 0 0 0 368 0 0 0 0 0 0 0 0 0 0 0 0 0 0 0 0 0 0 0 0 0 0 0 0 0 0 0 0 0 0 0 0 0 5 0 0 0 0 14
"ENSMUSG00000032580" 323 0 3657 11 1 235 6 1081 3 393 1483 3628 3 2054 15 955 1088 327 2588 6 1583 7855 1308 39 0 20 912 0 6345 112 3 1 650 1 0 192 8894 302 3360 4468 373 0 231 451 203 1 1837 5816 507 2 2 196 1 1 190 3 757 3 369 829 707 250 2161 8 1266 6944 1104 2 0 20 5 495 1 10 2 6577 256 6 1174 12 230 9 3053 3035 1325 4
"ENSMUSG00000032582" 1 1 252 0 0 156 5 0 0 102 0 61 1 0 7 347 0 8 875 138 2 0 0 66 0 1 283 408 0 43 0 0 532 2972 0 1 0 98 76 716 28 0 0 6 42 1 1 38 0 1765 183 63 0 0 80 1 0 0 91 1 0 0 784 0 1 0 0 0 1 22 0 80 0 0 0 0 0 3 0 4 0 72 0 0 0 2
"ENSMUSG00000032583" 0 0 0 0 0 1 0 0 1 0 0 0 0 0 0 1 0 843 0 0 0 0 0 0 0 0 1 0 0 0 0 0 0 0 0 0 1 0 0 1 0 0 64 0 0 0 708 0 0 0 0 0 0 0 1 0 0 1 0 1 0 1 0 0 0 0 0 0 0 0 0 0 0 0 0 4 0 1 2 2020 5 1 1 0 0 0
"ENSMUSG00000032584" 0 0 0 0 0 0 0 0 0 0 0 0 0 0 0 0 0 0 0 0 0 0 0 0 0 0 0 0 0 0 0 0 0 0 0 0 0 0 0 0 0 0 0 0 0 0 0 0 0 0 0 0 0 0 0 0 0 0 0 0 0 0 0 0 0 0 0 0 0 0 0 0 0 0 0 0 0 0 0 0 0 0 0 0 0 0
"ENSMUSG00000032586" 0 0 0 0 0 0 0 0 0 0 0 0 0 0 0 0 0 0 0 0 0 0 0 0 0 0 0 0 0 0 0 0 0 0 0 0 0 0 0 0 0 0 0 0 0 0 0 0 0 0 0 0 0 0 0 0 0 0 0 0 0 0 0 0 0 0 0 0 0 0 0 0 0 0 0 0 0 0 0 0 0 0 0 0 0 0
"ENSMUSG00000032589" 0 0 2 0 0 0 0 0 0 0 0 0 0 0 0 2 0 0 0 0 0 0 0 0 0 0 0 0 0 0 0 0 0 0 0 0 0 0 0 0 0 0 0 0 0 0 0 0 0 0 0 1 0 0 0 0 0 0 0 1 0 0 0 0 0 0 0 0 0 0 0 0 0 0 0 0 0 0 0 0 0 0 0 0 0 0
"ENSMUSG00000032590" 4 0 3 678 0 3 1 0 1 49 0 0 0 0 39 1214 1317 0 0 0 0 3 0 0 1 1 0 0 30 0 2488 0 0 80 0 0 1 0 0 0 0 0 0 0 0 0 4 1 0 0 0 1 1 0 2 0 0 0 0 1079 0 0 0 0 0 0 0 0 0 1 0 1 8 0 0 0 0 0 0 1 0 0 0 11 1 5
"ENSMUSG00000032591" 0 0 0 0 0 0 0 0 0 0 0 0 0 0 0 0 0 0 0 0 0 1 1 0 0 0 0 0 0 0 0 0 0 0 1 0 2 0 0 0 0 0 0 0 0 7 0 0 0 0 0 0 0 0 0 0 0 0 0 0 0 0 0 0 0 1 1 0 0 0 0 0 0 0 0 2 0 0 78 0 0 0 0 0 0 0
"ENSMUSG00000032593" 0 0 0 0 0 0 0 0 0 0 0 0 0 0 0 0 0 0 0 0 0 0 0 0 0 0 0 0 0 0 0 0 0 0 0 0 0 0 0 0 58 0 0 0 0 0 0 0 0 0 0 0 0 0 0 0 0 0 0 0 0 0 0 0 0 0 0 0 0 0 0 0 0 0 0 0 0 0 0 0 0 0 0 0 0 0
"ENSMUSG00000032594" 201 0 12 2 3 0 130 2 1 2 1 4 37 0 97 887 4 2 52 1 21 0 63 0 0 0 0 3 2 1 19 0 1 42 0 0 2 0 0 2 0 0 0 0 1 1 0 2 0 0 1 6 0 1 0 120 2 1 1 802 4 2 1 1 19 0 68 1 1 2 2 0 1 1 0 3 0 452 4 83 2047 1 3 1 1 4
"ENSMUSG00000032595" 0 0 0 0 0 0 0 0 0 0 0 0 0 0 0 0 0 0 0 0 0 0 0 0 0 0 0 0 0 0 0 0 0 0 0 0 0 0 0 0 0 0 0 0 0 0 0 0 0 0 0 0 0 0 0 0 0 0 0 0 0 0 0 0 0 0 0 0 0 0 0 0 0 0 0 0 0 0 0 0 0 0 0 0 0 0
"ENSMUSG00000032596" 0 0 115 1872 0 116 1 1 0 0 1308 30 0 0 1 201 3 45 2 5 0 0 4 992 1 1208 1 0 161 1 169 0 0 0 3249 0 2 174 0 0 140 354 1 0 0 13 1 30 1 0 0 107 0 0 0 0 0 0 0 178 0 0 1 1 0 0 3 0 0 0 0 0 0 0 0 0 0 94 0 0 0 0 0 0 0 132
"ENSMUSG00000032598" 235 0 0 0 0 0 0 0 0 1 0 0 0 0 0 0 0 0 0 1 0 0 0 0 0 0 0 0 0 0 0 0 0 0 0 0 0 1 38 0 0 0 0 0 0 0 0 0 0 0 0 0 0 0 0 0 0 0 0 0 0 0 0 0 0 0 0 0 0 0 0 0 1 0 0 0 1 0 0 0 0 36 0 0 0 0
"ENSMUSG00000032599" 0 0 0 0 0 2 0 599 0 0 0 0 0 0 21 0 0 0 0 0 0 0 0 0 0 0 1 0 0 0 0 0 0 0 0 0 0 6 0 12 0 0 0 0 0 0 0 0 0 3 3 0 0 0 0 0 536 0 0 0 0 0 0 0 0 0 0 0 0 0 0 0 0 0 0 0 0 0 0 0 0 0 12 0 0 0
"ENSMUSG00000032601" 0 0 300 0 0 0 1 0 0 0 0 0 0 0 0 0 0 0 0 0 1 0 0 0 0 0 0 0 0 0 0 0 0 0 0 0 0 0 0 0 0 0 0 0 0 0 0 0 0 0 0 246 0 0 0 1 0 0 0 0 0 0 0 0 0 0 0 0 0 0 0 0 0 0 0 0 0 0 0 0 1 0 0 0 0 136
"ENSMUSG00000032602" 0 0 6 0 0 0 0 233 0 0 0 0 48 0 0 0 0 0 0 0 24 0 4 0 0 0 0 0 0 0 0 0 0 0 0 0 0 0 0 0 0 0 0 0 0 0 28 0 0 0 0 0 0 0 0 0 0 0 0 0 0 0 0 0 23 0 4 0 0 7 0 3 0 0 0 0 0 0 0 0 0 0 0 0 0 0
"ENSMUSG00000032604" 0 0 0 0 90 1 0 1 0 6 0 127 0 0 1 695 27 319 0 1 1 27 0 0 0 0 0 4 0 73 1 0 0 0 0 0 0 1 1 0 260 0 0 1 0 0 0 0 45 0 1244 2 1 73 0 0 0 0 6 515 1 0 0 1 0 8 0 7335 4 3 0 5 1 70 1 2 0 0 0 0 0 0 0 1890 0 0
"ENSMUSG00000032606" 0 0 0 0 0 0 0 0 0 0 0 0 0 0 0 0 0 0 0 0 0 0 0 0 0 0 0 0 0 0 0 0 0 0 0 0 0 0 0 0 0 0 0 0 0 0 0 0 0 0 0 0 0 0 0 0 0 0 0 0 0 0 0 0 0 0 0 0 0 0 0 0 0 0 0 0 0 0 0 0 0 0 0 0 0 0
"ENSMUSG00000032607" 0 0 0 0 0 0 0 0 0 0 0 0 0 0 0 0 0 0 0 0 0 0 0 0 0 0 0 0 0 0 0 0 0 0 0 0 0 0 0 0 0 0 0 0 0 0 0 0 0 0 0 0 0 0 0 0 0 0 0 0 0 0 0 0 0 0 0 0 0 0 0 0 0 0 0 0 0 0 0 0 0 0 0 0 0 0
"ENSMUSG00000032609" 0 0 0 0 0 0 0 0 0 4 0 0 0 0 0 0 0 0 0 0 0 0 0 0 0 0 0 0 0 0 0 0 0 0 0 0 0 0 0 0 0 0 0 0 0 0 0 0 0 0 0 0 0 0 0 0 0 0 6 0 0 0 0 0 0 0 0 0 0 0 0 0 0 0 0 0 0 0 0 0 0 0 0 0 0 0
"ENSMUSG00000032611" 0 0 0 0 0 0 0 0 0 0 0 0 0 0 0 0 0 0 0 0 0 0 0 0 0 0 0 0 0 0 0 0 0 0 0 0 0 0 0 0 0 0 0 0 0 0 0 0 0 0 0 0 0 0 0 0 0 0 0 0 0 0 0 0 0 0 0 0 0 0 0 0 0 0 0 0 0 0 0 0 0 0 0 0 0 0
"ENSMUSG00000032612" 0 0 0 0 0 0 256 47 0 0 1 57 1 0 0 0 0 0 179 0 0 0 0 2859 0 1 1 3412 127 11 1 0 0 0 0 2 1 0 1191 215 0 423 0 21 0 16 1 1 0 0 0 0 0 0 0 235 0 0 0 0 0 0 0 0 0 0 0 0 0 0 77 48 0 8 0 0 0 0 0 0 9 0 178 1 0 193
"ENSMUSG00000032615" 0 0 27 0 0 0 0 0 0 184 0 0 0 0 0 1 1 0 0 0 2 0 0 0 0 0 0 2083 0 122 0 0 0 0 0 0 1 0 2525 1 0 0 0 0 0 0 0 0 0 0 0 24 1 0 0 0 1 0 171 1 1 0 0 0 2 0 0 0 1778 0 0 4 0 117 0 2 0 0 0 3 0 2232 1 0 0 0
"ENSMUSG00000032621" 0 0 186 197 3 0 5 3592 0 66 255 0 0 89 0 2828 272 1339 598 1 2 285 0 15 0 0 1 2 9041 1015 2 0 1 9 0 0 241 1 10 66 0 785 0 309 0 2 2 236 0 0 154 172 3 5 1 4 3271 0 66 2138 9 3 551 2 2 6 0 9592 3 4 7679 2 6 962 2 232 2 312 25 2 1 12 66 3 18 4
"ENSMUSG00000032623" 0 0 0 0 0 0 0 0 0 0 0 0 0 0 0 0 0 0 0 0 0 0 0 0 0 0 0 0 0 0 0 0 0 0 0 0 0 0 0 0 0 0 0 0 0 0 0 0 0 0 0 0 0 0 0 0 0 0 0 0 0 0 0 0 0 0 0 0 0 0 0 0 0 0 0 0 0 0 0 0 0 0 0 0 0 0
"ENSMUSG00000032624" 0 0 4 11 0 78 17 898 0 582 0 101 1 0 0 1526 10 0 1 1 13 3 3 2 0 5 864 0 1580 531 2 1 0 0 0 0 62 0 1 353 0 31 0 25 0 0 1 236 4 0 1 3 13 0 72 20 648 0 2 1310 14 0 3 2 21 0 3 0 0 6 1427 397 0 16 2 59 0 0 6 1 0 0 0 285 126 60
"ENSMUSG00000032625" 0 0 0 0 0 0 0 0 0 0 0 0 0 0 0 0 0 0 0 0 0 0 0 0 0 0 0 0 0 0 0 0 0 0 0 0 0 0 0 0 0 0 0 0 0 0 0 0 0 0 0 0 0 0 0 0 0 0 0 0 0 0 0 0 0 0 0 0 0 0 0 0 0 0 0 0 0 0 0 0 0 0 0 0 0 0
"ENSMUSG00000032633" 0 0 21 0 0 0 0 0 0 0 0 0 0 0 0 10 0 0 0 125 0 14 1 7 0 0 0 0 0 0 0 0 0 0 0 0 0 0 0 438 0 0 0 0 0 0 0 0 0 0 0 0 0 0 0 0 0 0 0 0 0 0 0 0 0 12 1 0 0 0 0 0 0 0 0 0 0 1 0 0 0 0 338 0 0 0
"ENSMUSG00000032637" 0 0 94 1919 6 0 1 1 2 47 0 0 0 0 0 0 147 338 0 0 1 68 1 0 0 15 0 0 0 0 0 43 0 0 0 0 3 76 301 1 0 6 0 0 1 0 2 3 0 0 10 84 1697 0 0 1 1 2 42 1 141 319 0 0 1 68 0 31 0 4 0 3 0 0 0 3 73 1 0 0 2 249 1 1 0 90
"ENSMUSG00000032640" 1390 0 393 0 2622 340 666 2 1 0 0 291 0 1 0 0 0 173 1 0 145 1 0 0 0 0 0 0 1 0 0 0 0 0 0 0 0 3120 0 0 0 0 748 0 0 0 430 1 0 0 0 370 2 2125 0 0 2 0 0 0 0 0 0 0 133 0 1 0 0 0 1 0 0 0 0 0 2138 0 0 0 0 0 0 0 1 1
"ENSMUSG00000032641" 0 0 0 0 0 0 0 0 0 0 17 0 0 0 0 0 0 0 0 0 0 0 0 0 0 0 0 0 0 0 0 0 0 0 0 0 0 0 73 0 0 0 0 0 0 0 0 0 0 0 0 0 0 0 0 0 0 0 0 0 0 0 0 0 0 0 0 0 0 0 0 0 0 0 0 0 0 0 0 0 0 71 0 0 0 0
"ENSMUSG00000032643" 0 0 49 0 109 3 2 22 0 0 0 1 1 0 0 2 3 196 0 21 21 1 44 0 0 0 0 0 75 11 0 0 358 0 0 1 80 25 4 0 0 0 0 0 94 0 0 1 0 0 0 48 0 19 0 3 25 0 0 0 3 188 0 20 22 1 44 0 0 1 69 0 0 11 1 55 13 1 181 19 1 4 0 0 1 0
"ENSMUSG00000032648" 0 0 0 0 0 0 0 0 0 0 0 0 0 0 0 1 0 0 0 0 0 0 0 0 0 0 0 1 0 0 0 0 0 0 0 0 0 0 0 0 0 0 0 0 0 0 0 0 0 0 0 0 0 0 0 0 0 0 0 0 0 0 0 0 0 0 0 0 0 0 0 0 1 0 0 0 0 0 0 0 0 0 0 0 0 0
"ENSMUSG00000032649" 0 0 0 0 0 0 0 0 0 0 0 1 0 0 0 0 0 0 0 0 0 0 0 0 0 0 0 0 0 0 0 0 0 0 0 0 0 0 0 0 0 0 0 1 0 0 0 0 0 0 0 0 0 0 0 0 0 0 0 0 0 0 0 0 0 0 0 0 0 0 0 0 0 0 0 0 0 0 0 0 0 0 0 0 0 0
"ENSMUSG00000032652" 6 0 2 5 487 982 1 2 22 18 1 0 0 0 0 1548 1256 30 10 1 0 3 12 0 0 0 0 50 149 0 125 0 4 120 0 1 1794 0 171 2 0 0 0 1 0 0 0 121 0 76 0 30 30 437 857 28 17 14 1 0 1005 2 8 1 2 4 1 0 51 5 0 0 1 0 0 1517 0 3 1 493 1 56 2 602 53 27
"ENSMUSG00000032656" 0 0 0 0 0 0 0 0 0 0 0 500 0 0 0 0 0 0 0 0 0 0 0 0 0 332 0 0 0 0 0 0 0 0 0 0 0 0 0 226 0 0 0 0 0 0 0 0 0 0 0 0 0 0 0 0 0 0 0 0 0 0 0 0 0 0 0 0 0 0 0 0 0 0 0 0 0 0 0 0 0 0 0 0 0 0
"ENSMUSG00000032657" 0 0 213 136 266 3038 37 2 1 1258 29 1048 579 0 163 3 319 1884 9 6233 0 2147 2 2 0 21 135 142 3 0 75 341 558 15 10 2 22 23 4381 6 0 2 221 3088 2367 0 652 1345 1 2 1 173 2 53 2485 6 3 2 777 4 118 3 3 4693 3 1808 2 0 1 0 4 0 316 0 0 5 3 1 4887 2 883 3430 7 5092 3 1217
"ENSMUSG00000032661" 0 0 8 0 0 0 1 0 1 1 1 0 2 0 205 5 0 17 0 0 0 0 216 0 0 0 0 1 0 0 0 0 3 0 0 0 0 0 0 0 0 0 0 1 0 0 3 0 0 0 0 0 0 0 0 1 0 1 1 6 0 14 0 0 0 0 0 0 1 205 0 0 0 0 0 0 0 0 0 0 0 0 0 0 0 0
"ENSMUSG00000032666" 0 0 1 0 0 0 0 0 0 1 4 109 0 0 0 0 211 0 0 0 0 0 0 0 0 0 0 0 0 0 0 0 0 0 0 0 0 0 0 0 0 0 0 0 0 0 0 0 0 0 0 0 0 0 0 0 0 0 1 0 194 0 0 0 0 0 0 0 0 0 0 0 0 0 0 0 0 0 0 0 0 0 0 0 0 0
"ENSMUSG00000032667" 3544 1 0 0 35 4 2 4 1 0 0 0 0 0 2 23 0 2 0 5 0 0 0 0 1 338 0 2 1 604 1 1 3120 0 1 11 4 0 2812 1 76 125 8 1 3876 4 4 0 0 1 3 0 1 33 7 4 5 1 0 21 0 1 0 7 0 0 0 243 0 0 1 3 0 572 0 3 0 2 2 4 1 2511 2 0 0 0
"ENSMUSG00000032671" 0 0 0 0 0 0 0 0 0 0 0 0 0 0 0 0 0 0 0 0 0 0 0 0 0 0 0 0 0 0 0 0 0 0 0 0 0 0 0 0 0 0 0 0 0 0 0 0 0 0 0 0 0 0 0 0 0 0 0 0 0 0 0 0 0 0 0 0 0 0 0 0 0 0 0 0 0 0 0 0 0 0 0 0 0 0
"ENSMUSG00000032673" 0 0 0 0 0 1 0 0 0 0 533 726 1 0 81 20 0 0 729 0 92 37 0 0 0 0 0 0 0 1 0 0 0 0 0 0 25 0 894 0 91 1 2 1 0 0 0 1116 0 431 0 0 0 0 0 0 0 0 0 19 0 0 1 0 83 0 0 0 0 0 0 0 0 0 0 23 0 0 0 0 0 0 0 0 1000 0
"ENSMUSG00000032679" 0 0 0 0 0 0 0 2 0 0 0 0 0 0 0 0 1 0 0 0 0 0 0 0 0 0 0 0 0 0 0 0 0 0 0 0 0 1 0 0 0 0 0 0 0 0 0 0 0 0 0 0 0 0 0 0 0 0 0 0 1 0 0 0 0 0 0 0 0 0 0 0 0 0 0 0 1 0 0 0 0 0 0 0 0 0
"ENSMUSG00000032680" 0 0 0 0 0 0 0 0 0 0 0 0 0 0 0 0 0 0 0 0 0 0 0 0 0 0 0 0 0 0 0 0 0 0 0 0 0 0 0 0 0 0 0 0 0 0 0 0 0 0 0 0 0 0 0 0 0 0 0 0 0 0 0 0 0 0 0 0 0 0 0 0 0 0 0 0 0 0 0 0 0 0 0 0 0 0
"ENSMUSG00000032688" 0 0 0 0 1 9 2 1625 2 712 0 191 0 0 323 179 425 90 0 0 214 211 0 85 1 0 782 1 458 188 1 0 1 0 0 33 526 0 0 1 0 0 23 0 0 0 1 16 0 0 93 0 1 1 9 2 1388 2 0 0 364 77 0 0 199 155 0 78 0 0 0 1 300 0 1 404 0 1 45 656 0 0 2 0 0 0
"ENSMUSG00000032690" 0 0 0 0 0 0 0 0 0 0 0 0 0 0 0 0 0 0 0 0 0 0 0 0 0 0 0 0 0 0 0 0 0 0 0 43 0 0 0 0 0 0 0 0 0 0 0 0 0 0 0 0 0 0 0 0 0 0 0 0 0 0 0 0 0 0 0 0 0 0 0 0 0 0 0 0 0 0 0 0 0 0 0 0 0 0
"ENSMUSG00000032691" 0 0 0 0 0 0 0 0 0 0 0 0 0 0 0 0 0 0 0 0 0 0 0 0 0 0 0 0 0 0 0 0 0 0 0 0 0 0 0 0 0 0 0 0 0 0 0 0 0 0 0 0 0 0 0 0 0 0 0 0 0 0 0 0 0 0 0 0 0 0 0 0 0 0 0 0 0 0 0 0 0 0 0 0 0 0
"ENSMUSG00000032698" 0 0 0 0 0 0 0 0 0 0 0 0 0 0 0 0 0 0 0 0 0 0 0 0 0 0 0 0 0 0 0 0 0 0 0 0 0 0 0 0 0 0 0 0 0 0 0 0 0 0 0 0 0 0 0 0 0 0 0 0 0 0 0 0 0 0 0 0 0 0 0 0 0 0 0 0 0 0 0 0 0 0 0 0 0 0
"ENSMUSG00000032702" 0 0 0 0 0 0 0 0 0 0 0 0 0 0 0 0 0 0 0 0 0 0 0 0 0 0 0 0 0 0 0 0 0 0 0 0 0 0 0 0 0 0 0 0 0 0 0 0 0 0 0 0 0 0 0 0 0 0 0 0 0 0 0 0 0 0 0 0 0 0 0 0 0 0 0 0 0 0 0 0 0 0 0 0 0 0
"ENSMUSG00000032705" 0 0 0 0 7 1 0 0 0 0 0 0 0 0 0 0 0 80 0 0 0 0 0 0 0 22 0 8 0 0 0 0 0 0 0 0 0 0 0 0 0 22 0 0 0 0 291 0 0 0 646 0 0 0 1 0 0 0 0 0 0 0 0 0 0 0 0 0 8 0 0 0 0 0 0 0 0 6 0 0 0 0 0 0 0 0
"ENSMUSG00000032712" 963 4 3223 2639 16047 388 2989 2940 298 12803 1 214 44 8 831 2318 3915 15397 11 698 7 1186 1749 0 0 420 0 1790 3 400 2 1 1932 507 50 6 9960 4 13 143 66 0 681 1770 2 3 6 3173 1 3 1 1310 1713 12297 358 2586 2139 284 2513 1894 2528 12573 13 615 7 1078 1481 424 660 314 4 1418 1869 368 0 6669 2 3203 3074 92 3226 6 121 7 2739 3
"ENSMUSG00000032714" 0 0 0 0 0 0 0 0 0 0 0 0 0 0 0 0 0 0 0 0 0 0 0 0 0 0 0 0 0 0 0 0 0 0 0 0 413 0 0 0 1 0 0 0 0 0 0 0 0 0 0 0 0 0 0 0 0 0 0 0 0 0 0 0 0 0 0 0 0 0 0 0 0 0 0 0 0 0 0 0 0 0 0 0 0 0
"ENSMUSG00000032715" 0 0 0 0 0 0 0 0 0 0 0 0 0 0 0 0 0 0 0 0 0 0 0 0 0 0 0 0 0 0 0 0 0 1 0 222 0 0 0 0 0 0 0 0 0 0 0 0 0 0 0 0 0 0 0 0 0 0 0 0 0 0 0 0 0 0 0 0 0 0 0 0 0 0 0 0 0 0 0 0 0 0 0 0 0 0
"ENSMUSG00000032717" 0 0 0 0 0 0 0 0 0 0 0 0 0 0 0 0 0 0 0 0 0 0 0 0 0 0 0 0 0 0 0 0 0 0 0 0 0 0 0 0 0 0 0 0 0 0 0 0 0 0 0 0 0 0 0 0 0 0 0 0 0 0 0 0 0 0 0 0 0 0 0 0 0 0 0 0 0 0 0 0 0 0 0 0 0 0
"ENSMUSG00000032718" 0 0 1 0 598 0 0 1 0 0 0 0 0 0 0 0 0 0 1 0 0 0 0 0 0 0 0 0 0 0 0 0 0 1 0 0 0 0 0 0 0 0 0 0 0 0 0 0 0 0 0 1 0 544 0 0 1 0 0 0 0 0 1 0 0 0 0 0 0 0 0 0 0 0 0 0 0 0 0 0 0 0 0 0 0 0
"ENSMUSG00000032719" 0 0 0 0 0 0 0 0 0 0 0 0 0 0 0 0 0 0 0 0 0 0 0 0 0 0 0 0 0 0 0 0 0 0 0 0 0 0 0 0 0 0 0 0 0 0 0 0 0 0 0 0 0 0 0 0 0 0 0 0 0 0 0 0 0 0 0 0 1 0 0 0 0 0 0 0 0 0 0 0 0 0 0 85 0 0
"ENSMUSG00000032724" 0 0 0 3 161 1 4 1425 4043 0 0 55 1 0 75 2 8 414 1882 4 0 6075 1 0 0 0 0 0 24 12 739 0 61 0 0 0 0 1 51 404 0 0 0 0 0 0 0 0 0 0 0 0 5 148 1 5 1312 0 0 6 8 2 6 6 1 5379 1 2 0 1 0 4 3791 10 1 0 1 0 1 0 197 1 246 963 0 0
"ENSMUSG00000032725" 0 0 0 0 0 0 0 0 0 0 0 0 0 0 0 0 0 0 0 0 0 0 0 0 0 0 0 0 0 0 0 0 0 0 0 0 0 0 0 0 0 0 0 0 0 0 0 0 0 0 0 0 0 0 0 0 0 0 0 0 0 0 0 0 0 0 0 0 0 0 0 0 0 0 0 0 0 0 0 0 0 0 0 0 0 0
"ENSMUSG00000032726" 0 0 0 0 0 0 0 0 0 0 0 0 0 0 0 0 0 0 0 1 0 0 0 0 0 0 0 0 0 0 0 0 0 0 0 0 0 0 0 0 0 0 0 0 0 0 0 0 0 0 0 0 0 0 0 0 0 0 0 0 0 0 0 1 0 0 0 0 0 0 0 0 0 0 0 0 0 0 0 0 0 0 0 0 0 0
"ENSMUSG00000032727" 0 1 4 2473 10045 0 1 1 5 2549 0 431 195 1 0 225 34 0 1 5 1 469 5232 0 0 0 0 0 4 1 0 0 0 0 386 0 1395 0 0 0 0 1 409 1932 0 0 0 0 0 0 0 6 3 8239 0 3 1 6 2200 200 32 2 1 5 1 427 4440 0 0 0 1 182 0 0 1 1 0 0 0 0 28 0 0 2 0 0
"ENSMUSG00000032733" 0 0 0 0 0 0 0 0 0 0 0 0 0 0 0 0 0 0 117 0 0 0 0 0 0 0 0 0 0 0 0 0 0 0 0 0 0 0 0 0 0 0 0 0 0 0 0 0 0 0 0 0 0 0 0 0 0 0 0 0 0 0 109 0 0 0 0 0 0 0 0 0 0 0 0 0 0 0 0 0 0 0 0 0 0 0
"ENSMUSG00000032735" 0 0 0 0 0 0 0 0 0 0 0 0 0 0 0 0 0 0 0 0 0 0 0 0 0 0 0 0 0 0 0 0 0 0 0 0 0 0 0 0 0 0 0 0 0 0 0 0 0 0 0 0 0 0 0 0 0 0 0 0 0 0 0 0 0 0 0 0 0 0 0 0 0 0 0 0 0 0 0 0 0 0 0 0 0 0
"ENSMUSG00000032737" 0 0 0 0 0 0 0 0 0 0 0 0 0 0 0 0 37 0 0 0 0 0 0 0 0 0 0 0 0 0 0 0 0 0 0 0 0 0 0 0 0 0 0 0 0 0 0 0 0 0 0 0 0 0 0 0 0 0 0 0 36 0 0 0 0 0 0 0 0 0 0 0 0 0 0 0 0 0 0 0 0 0 0 0 0 0
"ENSMUSG00000032739" 0 0 0 0 0 0 0 0 0 0 0 0 0 0 0 0 0 0 0 0 0 0 0 0 0 0 0 0 0 0 0 0 0 0 0 0 0 0 0 0 0 0 0 0 0 0 0 0 0 0 0 0 0 0 0 0 0 0 0 0 0 0 0 0 0 0 0 0 0 0 0 0 0 0 0 0 0 0 0 0 0 0 0 0 0 0
"ENSMUSG00000032740" 0 0 0 0 0 0 0 0 0 0 0 0 0 0 0 0 0 0 0 0 0 0 0 0 0 0 0 0 0 0 0 0 0 0 0 0 0 0 0 0 0 0 0 0 0 0 0 0 0 0 0 1 0 0 0 0 0 0 0 0 0 0 0 0 0 0 0 0 0 0 0 0 0 0 0 0 0 0 0 0 0 0 0 0 0 0
"ENSMUSG00000032741" 0 0 0 0 613 0 3 0 0 0 0 0 1 0 0 264 0 4 0 1 0 0 0 0 0 0 0 25 0 0 0 0 0 0 0 0 0 0 4 0 0 0 0 0 0 0 31 0 0 0 0 0 0 552 0 2 0 0 0 242 0 0 0 1 0 0 0 0 0 0 0 0 79 0 0 0 0 0 72 0 0 0 0 0 0 0
"ENSMUSG00000032743" 0 0 0 0 0 0 0 0 0 0 0 0 0 0 0 199 0 0 0 0 0 0 0 0 0 0 0 0 0 0 0 0 0 0 0 0 0 0 0 0 0 0 0 0 0 0 0 0 0 0 0 0 0 0 0 0 0 0 0 0 0 0 0 0 0 0 0 16 0 0 0 0 1 0 0 0 0 0 0 0 0 0 0 0 0 0
"ENSMUSG00000032744" 0 0 0 0 0 0 0 0 0 0 0 0 0 0 0 0 0 0 0 0 0 0 0 0 0 0 0 0 0 0 0 0 0 0 0 0 0 0 0 0 0 0 0 0 0 0 0 0 0 0 0 0 0 0 0 0 0 0 0 0 0 0 0 0 0 0 0 0 0 0 0 0 0 0 0 0 0 0 0 0 0 0 0 0 0 0
"ENSMUSG00000032745" 0 0 4627 5 376 0 27 35 83 150 0 0 0 1 10 301 280 227 5707 15276 166 258 3 1 0 1 1156 5 0 3 0 1 1 1165 73 140 12544 1 2391 4 67 39 0 0 191 2 494 0 0 0 192 0 2 251 1 1 37 0 74 268 9 218 5062 12322 160 240 4 2732 6 3 1 1 2 3 0 8197 0 4 1 3 5 2103 3 2 0 1
"ENSMUSG00000032750" 0 0 125 1 3480 0 1 352 1 1 0 0 0 0 0 0 0 0 0 4 0 0 0 4 0 0 0 0 0 0 0 0 0 0 0 0 57 0 0 0 0 0 0 0 0 0 285 0 0 1 0 118 2 3024 0 2 324 2 1 0 0 0 0 0 0 1 0 412 0 0 0 8 0 0 0 56 0 0 10 0 0 0 0 0 0 0
"ENSMUSG00000032754" 0 0 2959 1 0 0 11 0 2 4 0 0 0 0 0 0 0 4 0 0 0 1 0 0 0 0 0 0 0 0 0 0 0 0 0 0 154 0 0 4 0 0 0 0 0 0 35 0 0 0 0 2654 0 0 1 11 0 2 0 0 0 4 0 1 0 1 0 0 0 0 0 0 0 0 0 136 0 1 0 0 59 0 4 0 0 0
"ENSMUSG00000032757" 102 0 115 2 2 0 2650 0 1 0 0 0 241 0 0 3976 1 104 12 3 0 1 1 0 0 0 0 0 0 0 0 0 0 0 0 0 1 0 3100 0 0 0 0 0 0 0 0 0 0 0 0 1 2 2 2 2339 1 1 0 3330 1 1 2 5 0 1 1 1 0 0 0 0 0 0 0 2 0 8 0 0 3 2690 1 0 0 0
"ENSMUSG00000032758" 0 0 0 0 0 0 0 0 0 0 0 0 0 0 0 0 0 0 0 0 0 0 0 0 0 0 0 0 0 0 0 0 0 0 0 0 0 0 0 0 0 0 0 0 0 0 0 0 0 0 0 0 0 0 0 0 0 0 0 0 0 0 0 0 0 0 0 0 0 0 0 0 0 0 0 0 0 0 0 0 0 0 0 0 0 0
"ENSMUSG00000032763" 0 0 0 0 0 0 0 0 0 0 0 0 0 0 0 0 8 0 0 0 0 0 0 1 0 0 0 0 0 22 0 0 0 0 0 0 0 0 52 0 124 0 0 0 2 1 2 20 0 1 0 0 0 0 0 0 0 0 0 0 7 0 0 0 0 0 0 0 0 0 0 2 0 16 0 0 0 0 0 0 0 43 0 0 0 0
"ENSMUSG00000032766" 0 0 0 0 0 0 0 0 0 0 0 0 0 0 0 0 0 0 0 0 0 0 0 0 0 0 0 0 0 0 0 0 0 0 0 0 0 0 0 0 0 0 0 0 0 0 0 0 0 0 0 0 0 0 0 0 0 0 0 0 0 0 0 0 0 0 0 0 0 0 0 0 0 0 0 0 0 0 0 0 0 0 0 0 0 0
"ENSMUSG00000032769" 0 0 0 0 0 0 0 0 0 0 0 0 0 0 0 0 0 0 0 0 0 0 0 0 0 0 0 0 0 0 0 0 0 0 0 0 0 0 0 0 0 0 0 0 0 0 0 0 0 0 0 0 0 0 0 0 0 0 0 0 0 0 0 0 0 0 0 0 0 0 0 0 0 0 0 0 0 0 0 0 0 0 0 0 0 0
"ENSMUSG00000032773" 0 0 0 0 0 0 0 0 0 0 0 0 0 0 0 1 1 0 0 0 0 0 0 0 0 0 0 0 0 0 0 0 0 0 0 0 0 0 0 0 0 0 0 0 0 0 0 0 0 0 0 0 0 0 0 0 0 0 0 0 1 0 0 0 0 0 0 0 0 0 0 0 0 0 0 0 0 0 0 0 0 0 0 0 0 0
"ENSMUSG00000032776" 0 0 0 0 2 0 0 0 0 0 0 0 0 0 2 0 0 0 0 0 0 0 0 0 0 0 1 0 0 0 0 0 0 0 0 0 0 667 0 0 0 0 0 0 0 0 0 0 0 0 0 0 1 0 0 0 0 0 0 0 0 0 1 0 0 0 0 0 0 0 0 1 0 0 0 0 543 0 0 0 0 0 0 0 0 0
"ENSMUSG00000032777" 1 0 274 1785 0 2 0 0 1 1 0 11 0 1 1 1 40 15 1 77 0 0 0 0 0 1273 0 0 0 1 0 0 0 0 532 0 205 1 5 0 0 0 0 0 5 0 0 172 0 0 0 255 0 1 0 0 0 0 1 1 0 0 1 0 0 0 0 0 0 21 0 121 0 1 0 190 0 0 0 0 0 0 0 0 0 290
"ENSMUSG00000032782" 0 0 0 0 1 0 0 0 0 1 0 0 0 0 0 0 0 0 2 0 0 0 0 0 0 0 0 0 0 2 0 0 0 0 0 0 3 0 0 0 0 0 0 0 0 0 0 378 0 0 0 0 0 0 0 0 0 0 1 0 0 0 0 0 0 0 0 0 0 0 0 0 0 2 0 2 0 0 0 1 88 0 0 0 0 0
"ENSMUSG00000032783" 0 0 0 0 0 0 0 0 0 0 0 0 0 0 0 0 0 0 0 0 0 0 0 0 0 0 0 0 0 0 0 0 0 0 0 0 0 0 0 0 0 0 0 0 0 0 0 0 0 0 0 0 0 0 0 0 0 0 0 0 0 0 0 0 0 0 0 0 0 0 0 0 0 0 0 0 0 0 0 0 0 0 0 0 0 0
"ENSMUSG00000032786" 0 0 1 0 0 0 0 0 1 1 0 0 0 0 0 2 10 0 0 1 0 2009 0 911 0 0 0 0 1 0 0 0 0 0 0 0 7239 0 1 2 0 0 0 0 0 0 0 0 0 0 0 2 1 0 0 0 0 1 1 3 0 0 0 1 1 0 0 1 0 2 1 35 0 0 0 6107 1 1 3 1 4 1 2 0 0 0
"ENSMUSG00000032788" 0 0 23 0 0 0 0 0 0 0 0 0 0 0 0 2 2 0 0 0 541 0 0 0 0 0 0 0 0 0 0 0 0 0 0 0 1 0 1 0 0 0 29 0 0 1 0 0 0 0 0 24 0 0 0 0 0 0 0 0 2 0 0 0 495 1 0 0 0 0 0 6 0 0 0 0 0 1140 1 0 0 1 0 0 0 0
"ENSMUSG00000032796" 0 0 0 0 0 0 0 0 0 0 0 0 0 0 0 0 0 0 0 0 0 0 0 0 0 0 0 0 0 0 0 0 0 0 0 0 0 0 0 0 0 0 0 0 0 0 0 0 0 0 0 0 0 0 0 0 0 0 0 0 0 0 0 0 0 0 0 0 0 0 0 0 0 0 0 0 0 0 0 0 0 0 0 0 0 0
"ENSMUSG00000032802" 0 0 0 0 0 0 0 0 0 0 0 0 0 40 0 0 0 0 4 0 0 0 0 0 0 0 0 0 0 0 0 0 0 0 0 0 0 0 0 0 0 0 0 0 0 0 0 0 0 0 0 0 0 0 0 0 0 0 0 0 0 0 5 0 0 0 0 0 0 0 0 0 0 0 0 0 0 0 0 0 0 0 0 0 0 0
"ENSMUSG00000032803" 1 0 82 1492 2806 9853 127 5 4 12 0 0 0 0 64 4826 0 1 72 2 5 54 1 1 0 22 104 249 0 1 0 1 0 1 0 160 2 1 1003 119 912 3 2 171 4 0 143 20 0 0 23 5 1118 2459 7941 112 5 6 0 3777 0 1 72 3 7 52 1 4 222 313 0 0 0 0 0 2 1 31 0 118 11 896 0 0 19 0
"ENSMUSG00000032806" 0 0 1 9769 1 4 3 3 5 0 0 0 0 0 0 0 3 0 1 0 1 0 1 0 0 0 0 0 0 0 0 0 0 0 0 0 1 1 2 2 0 0 0 0 0 0 0 0 0 2609 0 1 7868 1 6 3 3 4 0 0 4 0 2 2 1 0 0 0 0 0 0 0 0 0 0 2 1 4 2 3355 0 2 1 0 0 0
"ENSMUSG00000032807" 0 0 0 0 0 0 0 0 0 0 0 0 0 0 0 0 0 0 0 0 0 0 0 0 0 0 0 0 0 0 0 0 0 0 0 0 0 0 0 0 0 0 0 0 0 0 0 0 0 0 0 0 0 0 0 0 0 0 0 0 0 0 0 0 0 0 0 0 0 0 0 0 0 0 0 0 0 0 0 0 0 0 0 0 0 0
"ENSMUSG00000032808" 0 0 0 0 0 0 0 0 0 0 0 0 0 0 0 0 0 0 0 0 0 0 0 0 0 0 0 0 0 0 0 0 0 0 0 0 0 0 0 0 0 0 0 0 0 0 0 0 0 0 0 0 0 0 0 0 0 0 0 0 0 0 0 0 0 0 0 0 0 0 0 0 0 0 0 0 0 0 0 0 0 0 0 0 0 0
"ENSMUSG00000032812" 0 0 0 1 143 0 0 0 0 0 0 0 0 0 0 114 0 0 0 0 0 41 0 6 0 0 0 859 1 0 0 0 0 0 0 1 0 0 736 0 1 7 0 0 0 0 1 50 1 0 0 0 1 134 0 0 0 0 0 104 0 0 0 0 0 37 0 1 779 0 0 3 0 0 0 0 0 2 0 0 0 0 0 0 49 0
"ENSMUSG00000032815" 0 0 0 0 0 0 0 0 0 1 0 0 0 0 0 0 0 0 0 0 1 0 0 0 0 0 0 0 0 0 0 0 0 0 0 0 0 0 0 0 0 0 0 0 0 1 0 0 0 0 0 0 0 0 0 0 0 0 1 0 0 0 0 0 1 0 0 0 0 0 0 0 0 0 0 0 0 0 0 0 0 0 0 0 0 0
"ENSMUSG00000032816" 0 0 0 0 0 0 0 0 0 0 0 0 0 0 0 0 0 0 0 0 0 0 0 0 0 0 0 0 0 0 0 0 0 0 0 0 0 0 0 0 0 0 0 0 0 0 0 0 0 0 0 0 0 0 0 0 0 0 0 0 0 0 0 0 0 0 0 0 0 0 0 0 0 0 0 0 0 0 0 0 0 0 0 0 0 0
"ENSMUSG00000032818" 0 0 0 0 0 0 0 0 0 0 0 0 0 0 0 0 0 0 0 0 0 0 0 0 0 0 0 0 0 0 0 0 0 0 0 0 0 0 0 0 0 0 0 0 0 0 0 0 0 0 0 0 0 0 0 0 0 0 0 0 0 0 0 0 0 0 0 0 0 0 0 0 0 0 0 0 0 0 0 0 0 0 0 0 0 0
"ENSMUSG00000032826" 0 0 1 0 1 0 0 0 0 0 0 0 0 0 0 0 0 0 0 0 0 0 0 0 0 0 0 1 0 0 0 0 0 0 0 0 0 0 0 0 0 0 0 0 0 0 0 0 0 0 0 2 0 1 0 0 0 0 0 0 0 0 0 0 0 0 0 0 1 0 0 0 0 0 0 0 0 0 0 0 0 0 0 0 0 0
"ENSMUSG00000032827" 0 0 0 0 0 0 0 0 0 0 0 0 0 0 0 0 0 0 0 0 0 0 0 0 0 0 0 0 0 0 0 0 0 0 0 0 0 0 0 1 0 0 0 0 0 0 0 1 0 0 0 0 0 0 0 0 0 0 0 0 0 0 0 0 0 0 0 0 0 0 0 0 0 0 0 0 0 0 0 0 0 0 1 0 1 0
"ENSMUSG00000032834" 568 0 0 0 0 0 0 0 0 1 0 0 0 202 0 0 0 0 26 1 0 0 946 0 0 2 0 0 0 1030 0 1 1 0 0 1 0 0 0 0 0 0 0 0 0 0 0 0 0 0 1964 0 0 0 0 0 0 0 0 0 0 0 0 1 0 0 794 0 0 0 0 0 0 0 0 0 0 0 0 0 56 0 0 0 0 0
"ENSMUSG00000032839" 0 0 0 0 0 0 0 0 0 0 0 0 0 0 0 0 0 0 0 0 0 0 0 0 0 0 0 0 0 0 0 0 0 0 0 0 0 0 0 0 0 0 0 0 0 0 0 0 0 0 0 0 0 0 0 0 0 0 0 0 0 0 0 0 0 0 0 0 0 0 0 0 0 0 0 0 0 0 0 0 0 0 0 0 0 0
"ENSMUSG00000032840" 0 0 0 0 0 0 0 0 0 0 0 0 9 0 0 0 0 0 0 1 0 0 0 0 0 0 140 0 0 34 163 0 0 0 0 0 0 0 0 0 373 0 12 0 0 0 0 0 0 0 0 0 0 0 0 0 0 0 0 0 0 0 0 1 0 0 0 1 0 0 0 0 0 33 0 0 0 0 0 0 1 0 0 0 0 0
"ENSMUSG00000032841" 0 0 0 0 0 0 0 0 0 0 0 0 0 0 0 0 0 0 0 0 0 0 0 0 0 0 0 0 0 0 0 0 0 0 0 0 0 0 0 0 0 0 0 0 0 0 0 0 0 0 0 0 0 0 0 0 0 0 0 0 0 0 0 0 0 0 0 0 0 0 0 0 0 0 0 0 0 0 0 0 0 0 0 0 0 0
"ENSMUSG00000032842" 0 0 1 0 0 0 0 0 0 0 0 0 0 0 0 2 0 0 0 0 0 66 0 0 0 0 0 0 0 0 0 0 0 0 0 0 0 0 1 0 0 0 956 0 0 1 0 1 0 0 0 1 0 0 0 0 0 0 0 2 0 0 0 0 0 61 0 0 0 0 0 0 0 0 0 0 0 0 0 0 0 1 0 0 0 0
"ENSMUSG00000032845" 0 0 0 0 0 0 0 0 0 0 0 0 0 0 0 0 0 0 0 0 0 0 0 0 0 0 0 0 0 0 0 0 0 1 0 0 0 0 0 448 0 0 0 0 0 0 0 0 0 0 0 0 0 0 0 0 0 0 0 0 0 0 0 0 0 0 0 0 0 0 0 0 0 0 0 0 0 0 1 0 0 0 412 0 0 0
"ENSMUSG00000032846" 0 0 0 0 0 0 0 0 0 0 0 0 0 0 0 9 0 0 0 0 0 3 0 0 0 0 0 1 0 131 0 102 0 0 0 0 0 304 0 0 0 0 0 0 0 0 1 0 0 0 0 2 0 0 0 0 0 0 0 8 0 0 0 0 0 3 0 0 1 0 0 0 0 0 0 0 288 1 0 0 1142 0 0 0 0 0
"ENSMUSG00000032849" 0 0 0 0 0 0 9 0 0 0 0 0 0 0 0 0 0 0 0 1 331 1 0 0 0 0 0 0 1 0 44 0 0 0 0 0 0 0 31 0 0 105 0 0 0 0 0 0 0 0 0 0 0 0 0 8 0 0 0 0 0 0 0 1 299 0 0 0 0 29 0 0 0 0 0 0 0 1 759 0 0 33 0 0 0 0
"ENSMUSG00000032850" 0 0 0 0 0 0 0 0 0 0 0 0 0 0 0 0 0 0 0 0 0 0 0 0 0 0 0 0 0 0 0 0 0 0 0 0 0 0 0 0 0 0 0 0 0 0 0 0 0 0 0 0 0 0 0 0 0 0 0 0 0 0 0 0 0 0 0 0 0 0 0 0 0 0 0 0 0 0 0 0 0 0 0 0 0 0
"ENSMUSG00000032852" 0 0 0 0 0 0 0 0 0 0 0 0 0 0 0 0 0 0 0 0 0 0 0 0 0 0 0 0 0 0 0 0 0 0 0 0 0 0 0 0 0 0 0 0 0 0 0 0 0 0 0 0 0 0 0 0 0 0 0 0 0 0 0 0 0 0 0 0 0 0 0 0 0 0 0 0 0 0 0 0 0 0 0 0 0 0
"ENSMUSG00000032854" 0 0 0 0 0 0 0 0 0 0 0 0 0 0 0 0 0 0 0 0 0 0 0 0 0 0 0 0 0 0 0 0 0 0 0 0 0 0 0 0 0 0 0 0 0 0 0 0 0 0 0 0 0 0 0 0 0 0 0 0 0 0 0 0 0 0 0 0 0 0 0 0 0 0 0 0 0 0 0 0 0 0 0 0 0 0
"ENSMUSG00000032855" 0 0 0 2 0 0 0 0 0 1 0 0 0 0 0 1 1 0 0 0 0 0 2 0 0 0 0 0 0 0 0 0 0 0 0 2 0 0 0 0 0 0 0 0 0 0 0 0 0 0 0 1 2 0 0 0 0 0 1 0 0 0 0 0 0 0 0 0 0 0 0 6 0 0 0 0 0 0 2 1 0 0 0 0 0 0
"ENSMUSG00000032860" 0 0 0 0 0 0 0 0 0 0 0 0 0 0 0 0 0 0 0 0 0 0 0 0 0 0 0 0 0 0 0 0 0 0 0 0 0 0 0 0 0 0 0 0 0 0 0 0 0 0 0 0 0 0 0 0 0 0 0 0 0 0 0 0 0 0 0 0 0 0 0 0 0 0 0 0 0 0 0 0 0 0 0 0 0 0
"ENSMUSG00000032864" 0 0 0 0 0 0 0 0 0 0 0 0 0 0 0 0 0 0 0 0 0 0 0 0 0 0 0 0 0 0 0 0 0 0 0 0 0 0 0 0 0 0 0 0 0 0 0 0 0 0 0 0 0 0 0 0 0 0 0 0 0 0 0 0 0 0 0 0 0 0 0 0 0 0 0 0 0 0 0 0 0 0 0 0 0 0
"ENSMUSG00000032867" 0 0 0 1 0 0 0 0 0 0 0 0 0 0 0 2 0 2783 1 0 4 0 0 0 0 0 0 0 0 0 0 0 0 0 0 0 0 0 0 0 0 0 0 0 0 0 0 0 0 0 0 0 0 1 0 0 0 0 0 2 1 2555 1 1 5 0 0 0 0 0 0 0 1 0 0 0 0 0 0 0 0 0 0 0 0 30
"ENSMUSG00000032869" 0 1 0 0 1076 0 0 0 0 1 0 0 3 0 0 1 48 0 1 137 0 551 0 0 0 1 0 0 1140 56 0 0 28 0 0 0 0 0 2 1 1 0 1417 0 0 0 0 319 0 391 0 0 0 969 0 0 0 0 0 0 0 0 1 123 0 0 0 0 0 0 0 0 0 55 0 0 0 1 16 134 988 1 0 0 0 0
"ENSMUSG00000032870" 0 0 181 2 1 0 32 3553 0 744 0 0 0 3 147 2 1431 124 2085 6 9 92 1 135 1 0 0 0 0 1 1654 0 0 0 1 1 0 368 1 692 0 79 80 1 2 0 2 0 4 0 0 4 3 1 0 1 3073 1 0 2 1 1 1755 5 2 85 1 0 0 1 0 6 70 0 0 0 341 20 1 0 1 1 611 0 0 0
"ENSMUSG00000032872" 0 0 1 0 714 0 1 0 1 1 0 9 0 0 0 32 0 0 1 3 0 0 0 0 0 0 0 357 1 27 0 0 2 0 0 0 0 2 1 0 1 7 0 2 4 0 104 3713 0 0 0 1 0 631 0 1 0 1 1 0 0 0 1 0 1 1 0 0 0 0 1 0 2 27 0 0 2 0 0 0 138 1 0 0 3304 0
"ENSMUSG00000032875" 0 0 0 0 0 0 0 0 0 0 0 0 0 0 0 0 0 0 0 0 0 0 0 0 0 0 0 0 0 0 0 0 0 0 0 0 0 0 0 0 0 0 0 0 0 0 0 0 0 0 0 0 0 0 0 0 0 0 0 0 0 0 0 0 0 0 0 0 0 0 0 0 0 0 0 0 0 0 0 0 0 0 0 0 0 0
"ENSMUSG00000032878" 0 0 0 0 0 0 0 0 0 0 0 0 0 0 0 0 0 0 0 0 0 0 0 0 0 0 0 0 0 0 0 0 0 0 0 0 0 0 0 0 0 0 0 0 0 0 0 0 0 0 0 0 0 0 0 0 0 0 0 0 0 0 0 0 0 0 0 0 0 0 0 0 0 0 0 0 0 0 0 0 0 0 0 0 0 0
"ENSMUSG00000032883" 0 0 16 0 0 0 0 0 0 0 0 0 0 0 0 55 1 0 0 0 0 0 0 0 0 0 0 0 0 0 0 0 0 0 0 0 0 0 0 0 0 0 0 0 0 0 0 0 0 0 0 15 0 0 0 0 0 0 0 50 1 0 0 0 0 0 0 0 0 0 0 0 0 0 0 0 0 0 0 0 0 0 0 0 0 0
"ENSMUSG00000032889" 0 0 0 0 0 0 0 0 0 0 0 0 0 0 0 0 0 0 0 0 0 0 0 0 0 0 0 0 0 0 0 0 0 0 0 0 0 0 0 0 0 0 0 0 0 0 0 0 0 0 0 0 0 0 0 0 0 0 0 0 0 0 0 0 0 0 0 0 0 0 0 0 0 0 0 0 0 0 0 0 0 0 0 0 0 0
"ENSMUSG00000032890" 0 0 0 0 4 0 0 0 0 0 0 0 0 0 0 0 0 0 0 0 0 0 0 0 0 0 0 0 0 0 0 0 0 0 0 0 0 0 0 0 0 0 0 0 0 0 0 0 0 0 0 0 0 3 0 0 0 0 0 0 0 0 0 0 0 0 0 0 0 0 0 0 0 0 0 0 0 0 0 0 0 0 0 0 0 0
"ENSMUSG00000032892" 0 0 0 0 0 0 0 0 0 0 0 0 0 0 0 0 0 0 0 0 0 0 0 0 0 0 0 0 0 0 0 0 0 0 0 0 0 0 0 0 0 0 0 0 0 0 0 0 0 0 0 0 0 0 0 0 0 0 0 0 0 0 0 0 0 0 0 0 0 0 0 0 0 0 0 0 0 0 0 0 0 0 0 0 0 0
"ENSMUSG00000032894" 0 0 0 0 0 0 0 0 0 0 0 0 0 0 0 0 0 0 0 0 0 0 0 0 0 0 0 0 0 0 0 0 0 0 0 0 0 0 0 0 0 0 0 0 0 0 0 0 0 0 0 0 0 0 0 0 0 0 0 0 0 0 0 0 0 0 0 0 0 0 0 0 0 0 0 0 0 0 0 0 0 0 0 0 0 0
"ENSMUSG00000032897" 0 0 2 646 0 3 1 0 0 0 0 0 38 0 0 0 47 0 10 256 73 153 0 0 0 77 173 0 0 0 208 0 60 1 0 0 0 0 0 0 0 0 1 0 0 0 2 0 0 0 0 1 523 1 2 0 0 0 0 0 0 0 2 0 63 0 0 0 0 0 0 0 0 0 0 0 0 0 0 0 0 0 0 0 0 0
"ENSMUSG00000032898" 0 0 42 0 0 0 133 0 0 0 0 0 0 0 296 0 0 0 1 0 0 205 3 0 0 0 0 0 0 0 0 0 0 0 0 0 0 0 0 17 0 0 0 0 0 0 0 0 0 0 0 41 0 0 0 0 0 0 0 0 0 0 1 0 0 164 0 0 0 0 0 0 0 0 0 0 0 14 0 0 0 0 16 0 0 0
"ENSMUSG00000032899" 0 0 0 0 0 0 0 0 0 0 0 0 0 0 0 0 0 0 0 0 0 0 0 0 0 0 0 0 2 0 0 0 0 0 0 0 0 0 0 0 0 0 0 0 0 0 0 0 0 0 0 0 0 0 0 0 0 0 0 0 0 0 0 0 0 0 0 0 0 0 0 0 0 0 0 0 0 0 0 0 0 0 0 0 0 0
"ENSMUSG00000032900" 0 0 0 0 0 0 0 0 0 0 0 0 0 0 0 0 0 0 0 0 0 0 0 0 0 0 0 0 0 0 0 0 0 0 0 0 0 0 0 0 0 0 0 0 0 0 0 0 0 0 0 0 0 0 0 0 0 0 0 0 0 0 0 0 0 0 0 0 0 0 0 0 0 0 0 0 0 0 0 0 0 0 0 0 0 0
"ENSMUSG00000032902" 0 0 96 0 0 0 0 0 1 0 0 0 0 0 3 0 0 0 1 0 339 0 0 0 0 4 0 0 5 14 0 0 0 0 0 0 1711 1 0 0 0 0 1 981 0 0 0 0 0 0 327 84 0 0 0 0 0 0 0 0 0 0 1 0 315 0 0 76 0 0 5 0 0 14 0 3 0 0 0 0 0 0 0 0 0 0
"ENSMUSG00000032905" 0 0 13 0 0 0 0 0 0 0 0 0 0 0 0 0 0 0 0 0 0 212 0 0 0 0 1 0 81 227 0 11 0 0 0 3 0 0 0 0 0 0 0 441 94 0 0 331 0 264 28 1 0 0 0 0 0 0 0 0 0 0 0 0 0 0 0 0 0 4 0 0 32 0 0 0 0 0 0 263 0 0 0 0 0 0
"ENSMUSG00000032908" 0 0 0 0 0 0 0 0 0 0 0 0 0 0 0 1351 0 0 0 0 0 0 0 0 0 0 0 0 0 0 0 0 5 0 0 0 0 0 0 0 0 0 0 0 0 0 0 0 0 0 0 0 1 0 0 0 0 0 0 1081 0 0 0 0 0 0 0 0 0 0 0 0 0 0 0 0 0 0 0 0 0 0 0 0 0 0
"ENSMUSG00000032911" 0 0 0 0 0 0 0 0 0 0 0 0 0 0 0 0 0 0 0 0 0 0 0 0 0 0 0 0 0 0 0 0 0 0 0 0 0 0 0 0 0 0 0 0 0 0 0 0 0 0 0 0 0 0 0 0 0 0 0 0 0 0 0 0 0 0 0 0 0 0 0 0 0 0 0 0 0 0 0 0 0 0 0 0 0 0
"ENSMUSG00000032913" 0 0 7 0 0 1 5 1281 0 32 0 0 0 1 0 0 1522 1 212 0 0 2 3 0 0 0 0 0 0 0 0 0 0 0 0 0 1 0 3 0 0 0 0 2300 0 0 0 220 0 0 0 9 3 1 1 0 1126 0 0 0 1300 1 0 0 0 2 3 0 0 0 0 0 0 0 0 0 0 0 0 0 0 3 0 103 0 0
"ENSMUSG00000032915" 0 0 0 0 0 0 0 0 0 0 0 0 0 0 0 0 0 0 0 0 0 0 0 0 0 0 0 0 0 0 1 0 0 0 0 0 0 0 0 1 0 0 0 0 0 0 2 0 0 2 0 0 0 0 0 0 0 0 0 0 0 0 0 0 0 0 0 0 0 0 0 0 0 0 0 0 0 0 0 0 0 0 0 0 0 0
"ENSMUSG00000032921" 0 0 0 0 0 0 0 0 0 0 0 0 0 0 0 0 0 0 0 0 0 0 0 0 0 0 0 0 0 0 0 0 0 0 0 0 0 0 0 0 0 0 0 0 0 0 0 0 0 0 0 0 0 0 0 0 0 0 0 0 0 0 0 0 0 0 0 0 0 0 0 0 0 0 0 0 0 0 0 0 0 0 0 0 0 0
"ENSMUSG00000032925" 0 0 0 0 0 0 0 0 0 0 0 0 0 0 0 0 0 0 0 0 0 0 0 0 0 0 0 0 0 0 0 0 0 0 0 0 0 0 0 0 0 0 0 0 0 0 0 0 0 0 0 0 0 0 0 0 0 0 0 0 0 0 0 0 0 0 0 0 0 0 0 0 0 0 0 0 0 0 0 0 0 0 0 0 0 0
"ENSMUSG00000032932" 0 0 1 0 4788 0 1 0 0 0 0 0 0 0 0 0 0 0 0 0 0 0 0 0 0 0 0 0 112 0 0 0 0 1 0 561 0 0 0 0 0 0 0 0 0 0 42 0 0 0 0 1 0 4093 1 1 0 0 0 0 0 1 0 0 0 0 0 0 0 0 1 0 0 0 0 0 0 0 1 0 0 0 0 0 0 0
"ENSMUSG00000032936" 0 0 0 0 0 0 0 0 0 0 0 0 0 0 0 0 0 0 0 0 0 0 0 0 0 0 0 0 0 0 0 0 0 0 0 0 0 0 0 0 0 0 0 0 0 0 0 0 0 0 0 0 0 0 0 0 0 0 0 0 0 0 0 0 0 0 0 0 0 0 0 0 0 0 0 0 0 0 0 0 0 0 0 0 0 0
"ENSMUSG00000032937" 0 0 0 0 0 0 0 0 0 0 0 0 0 0 0 0 0 0 0 0 0 0 0 0 0 0 0 0 0 0 0 0 0 0 0 0 0 0 0 0 0 0 0 0 0 0 0 0 0 0 0 1 0 0 0 0 0 0 0 0 0 0 0 0 0 0 0 0 0 0 0 0 0 0 0 0 0 0 0 0 0 0 0 0 0 0
"ENSMUSG00000032939" 0 0 88 35 239 0 0 5 0 159 0 3 0 14 1 0 0 0 0 0 0 484 0 0 0 0 0 0 0 0 52 0 0 1 0 0 31 0 1 1 0 0 0 0 0 0 0 0 0 0 37 61 1 214 0 0 0 0 0 0 0 0 0 0 0 444 0 0 0 1 0 32 0 0 0 0 0 0 0 0 0 1 1 0 0 0
"ENSMUSG00000032940" 0 0 0 0 0 0 0 0 0 0 0 0 0 0 0 0 0 0 0 0 0 0 0 0 0 0 0 0 0 0 0 0 0 0 0 0 0 0 0 0 0 0 0 0 0 0 0 0 0 0 0 0 0 0 0 0 0 0 0 0 0 0 0 0 0 0 0 0 0 0 0 0 0 0 0 0 0 1 0 0 0 0 0 0 0 0
"ENSMUSG00000032942" 0 0 0 0 0 0 0 0 0 0 0 0 0 0 0 0 0 0 0 0 0 0 0 0 0 0 0 0 0 0 0 0 0 0 0 0 0 0 0 0 0 0 0 0 0 0 0 0 0 0 0 0 0 0 0 0 0 0 0 0 0 0 0 0 0 0 0 0 0 0 0 0 0 0 0 0 0 0 0 0 0 0 0 0 0 0
"ENSMUSG00000032946" 0 0 3 1 1 1 1 0 0 0 0 192 0 1 1252 170 399 1 1 1932 1 0 561 0 0 0 0 2 0 0 0 0 0 138 0 0 1 0 161 1 0 0 2 7 0 0 0 0 0 0 0 4 2 0 1 1 0 0 1 151 374 2 2 1624 1 0 1 3498 1 10 0 23 2 0 0 1 0 0 0 1 2282 142 2 99 0 1
"ENSMUSG00000032948" 0 0 0 0 0 0 0 0 0 0 0 0 0 0 0 0 0 0 0 0 0 0 0 0 0 0 0 0 0 0 0 0 0 0 0 0 0 0 0 0 0 0 0 0 0 0 0 0 0 0 0 0 0 0 0 0 0 0 0 0 0 0 0 0 0 0 0 0 0 0 0 0 0 0 0 0 0 0 0 0 0 0 0 0 0 0
"ENSMUSG00000032952" 0 0 0 0 0 0 1 0 0 1 0 2 0 0 0 1 0 0 0 0 1 0 0 0 0 0 2022 0 0 0 0 0 0 0 0 0 491 0 1 20 0 0 0 0 3913 0 0 406 0 0 0 0 0 0 0 0 0 0 1 0 0 0 0 0 1 0 0 299 0 0 1 1 0 0 0 1 0 0 137 0 0 1 19 0 374 0
"ENSMUSG00000032959" 0 0 1 0 423 0 1369 0 0 0 422 0 3 0 77 0 3196 730 0 1 0 19 0 0 0 32 62 64 1 479 0 0 0 0 0 0 73 0 0 0 0 0 5 0 0 0 0 62 0 0 0 0 0 0 0 232 1 0 0 0 2664 0 0 1 1 1 0 0 53 0 1 3 13 450 0 63 0 0 0 0 1 0 0 0 0 0
"ENSMUSG00000032965" 0 0 0 0 0 0 0 0 0 0 0 0 0 0 0 0 0 0 0 0 0 0 0 0 0 0 0 0 0 0 0 0 0 0 0 0 0 0 0 0 0 0 0 0 0 0 854 0 0 0 0 0 0 0 0 0 0 0 0 0 0 0 0 0 0 0 0 0 0 0 0 0 0 0 0 0 0 0 0 0 0 0 0 0 0 0
"ENSMUSG00000032966" 2 0 8 48 417 172 1996 3498 552 330 2 1431 258 8 418 4330 1213 874 4 3 4329 540 2 9 0 34 0 0 2 147 169 0 794 33 0 0 1418 271 2310 15 0 15 384 5 1 0 454 467 1 0 0 9 40 2 1 1806 1962 454 122 3391 1077 300 6 3 3666 1 3 2669 0 56 1 2479 3 146 0 326 28 10 734 2 252 2004 16 1950 155 223
"ENSMUSG00000032968" 0 0 0 0 0 0 0 0 0 0 0 0 0 0 0 0 0 0 0 0 0 0 0 0 0 0 0 0 0 0 0 0 0 0 0 0 0 0 0 0 0 0 0 0 0 0 0 0 0 0 0 0 0 0 0 0 0 0 0 0 0 0 0 0 0 0 0 0 0 0 0 0 0 0 0 0 0 0 0 0 0 0 0 0 0 0
"ENSMUSG00000032977" 0 0 0 0 0 0 0 0 0 0 0 0 0 0 0 0 0 0 0 0 107 2 0 0 0 0 0 0 0 0 0 0 0 0 0 0 0 0 752 0 233 0 0 0 0 0 0 0 0 0 0 0 0 0 0 0 0 0 0 0 0 0 0 0 105 2 0 0 0 0 1 0 0 0 0 0 0 1 0 75 1 668 0 0 1 0
"ENSMUSG00000032978" 0 0 0 0 0 0 0 0 0 0 0 0 0 0 0 0 0 0 0 0 0 0 0 0 0 0 0 0 0 0 0 0 0 0 0 0 0 0 0 0 0 0 0 0 0 0 0 0 0 0 0 0 0 0 0 0 0 0 0 0 0 0 0 0 0 0 0 0 0 0 0 0 0 0 0 0 0 0 0 0 0 0 0 0 0 0
"ENSMUSG00000032985" 0 0 0 0 0 0 0 0 0 0 0 0 0 0 0 0 0 0 0 0 0 0 0 0 0 0 0 0 0 0 0 0 0 0 0 0 0 0 0 0 0 0 0 0 0 0 0 0 0 0 0 0 0 0 0 0 0 0 0 0 0 0 0 0 0 0 0 0 0 0 0 0 0 0 0 0 0 0 0 0 0 0 0 0 0 0
"ENSMUSG00000032987" 0 0 0 0 0 0 0 0 0 0 0 0 0 0 0 0 0 0 0 0 0 0 0 0 0 0 0 0 0 0 0 0 0 0 0 0 0 0 0 0 0 0 0 0 0 0 0 0 0 0 0 0 0 0 0 0 0 0 0 0 0 0 0 0 0 0 0 0 0 0 0 0 0 0 0 0 0 0 0 0 0 0 0 0 0 0
"ENSMUSG00000032988" 0 0 0 0 0 0 0 0 0 0 0 0 0 0 0 0 0 0 0 0 0 0 0 0 0 0 0 0 0 0 0 0 0 0 0 0 0 0 0 0 0 0 0 0 0 0 0 0 0 0 0 0 0 0 0 0 0 0 0 0 0 0 0 0 0 0 0 0 0 0 0 0 0 0 0 0 0 0 0 0 0 0 0 0 0 0
"ENSMUSG00000032997" 0 0 0 1 0 0 0 0 0 0 0 0 0 0 12 0 0 0 0 0 19 0 0 0 0 0 0 0 0 0 0 0 0 9 0 0 0 0 1 0 12 3 0 730 0 0 182 0 0 0 39 0 1 0 0 0 0 0 0 0 0 0 0 0 16 0 0 0 0 0 0 1 0 0 0 0 0 260 0 0 1 0 0 0 0 0
"ENSMUSG00000032998" 0 0 0 1 0 0 0 0 0 121 0 100 220 0 0 1 0 0 0 1 0 0 0 0 0 0 0 2 0 0 8 1 0 348 0 0 0 0 0 0 0 0 0 0 0 6 0 0 0 0 0 0 1 0 0 0 0 0 0 0 0 0 0 2 0 0 0 0 1 31 0 138 0 0 0 0 0 0 1 1 667 0 0 0 0 0
"ENSMUSG00000032999" 0 0 0 0 0 0 0 0 0 0 0 0 0 0 0 0 0 0 0 0 0 0 0 0 0 0 0 0 0 0 0 0 0 0 0 0 0 0 0 0 0 0 0 0 0 0 0 0 0 0 0 0 0 0 0 0 0 0 0 0 0 0 0 0 0 0 0 0 0 0 0 0 1 0 0 0 0 0 0 0 0 0 0 0 0 0
"ENSMUSG00000033004" 0 0 49 122 0 76 890 1682 0 2047 94 47 42 0 24 92 2072 679 601 452 5 422 2 354 0 0 27 420 1561 1247 0 2 133 252 1 71 122 1271 2144 743 292 2 800 0 192 0 13 736 0 1 4 48 3 0 77 5 1196 0 1661 86 1411 595 217 70 4 0 1 1230 3 11 1073 22 0 836 0 23 1013 115 1886 4 2919 189 182 33 624 79
"ENSMUSG00000033006" 0 0 0 0 0 0 0 0 0 0 0 0 0 0 0 0 0 0 0 0 0 0 0 0 0 0 0 0 0 0 0 0 0 0 0 0 0 0 0 0 0 0 0 0 0 0 0 0 0 0 0 0 0 0 0 0 0 0 0 0 0 0 0 0 0 0 0 0 0 0 0 0 0 0 0 0 0 0 0 0 0 0 0 0 0 0
"ENSMUSG00000033007" 0 0 0 0 0 0 0 0 0 0 0 0 0 0 0 0 0 0 0 0 0 0 0 0 0 0 0 0 0 0 0 0 0 0 0 0 0 0 0 0 0 0 0 0 0 0 0 0 0 0 0 0 0 0 0 0 0 0 0 0 0 0 0 0 0 0 0 0 0 0 0 0 0 0 0 0 0 0 0 0 0 0 0 0 0 0
"ENSMUSG00000033009" 0 0 0 0 0 0 0 0 0 66 0 0 0 0 0 0 0 0 0 0 0 0 0 0 0 0 485 88 0 114 0 0 0 0 0 0 0 0 14 1 0 0 0 0 0 0 0 2 0 1 0 0 0 0 0 0 0 0 0 0 0 1 0 0 0 0 0 0 0 0 0 46 0 94 0 0 0 0 137 0 0 13 0 0 0 0
"ENSMUSG00000033014" 0 0 2 0 0 0 21 0 0 0 0 1 0 0 1 0 268 4 469 2 78 1 0 0 0 27 0 0 0 228 0 0 47 0 0 282 1 0 1 0 0 0 4 0 0 0 0 875 0 0 0 2 0 0 0 20 0 0 0 0 0 0 429 2 73 1 0 0 0 0 1 1 1 0 2 1 0 5 98 1 4790 2 0 0 775 0
"ENSMUSG00000033015" 0 0 0 0 0 0 0 0 0 0 0 0 0 0 0 0 0 0 0 0 0 0 0 0 0 0 0 0 0 0 0 0 0 0 0 0 0 0 0 0 0 0 0 0 0 0 0 0 0 0 0 0 0 0 0 0 0 0 0 0 0 0 0 0 0 0 0 0 0 0 0 0 0 0 0 0 0 0 0 0 0 0 0 0 0 0
"ENSMUSG00000033016" 0 0 80 614 1 1146 8 213 676 212 84 2 2192 632 254 601 612 876 4 52 6649 221 9 0 0 4112 1118 10 2 269 2 1 99 107 21 0 4414 4 1996 209 2 0 183 1315 0 0 0 1102 0 3765 232 76 36 0 1066 1 194 2 2 501 539 716 4 2 5407 45 7 671 1 57 2 0 0 77 2 3377 2 2 3171 285 189 1628 3 5 739 3528
"ENSMUSG00000033020" 0 0 242 0 7 63 0 0 0 8 1 0 0 0 0 115 0 0 0 0 0 0 0 0 0 0 0 19 0 0 9 0 0 0 0 0 0 115 0 0 0 0 14 62 0 0 8 150 0 0 0 0 0 0 0 0 0 0 0 103 0 0 0 0 0 0 0 382 0 0 0 0 0 0 0 0 0 0 0 0 50 0 0 0 0 0
"ENSMUSG00000033021" 0 0 0 0 0 803 0 0 0 0 1 0 666 0 0 0 0 0 0 0 0 393 0 0 0 0 0 0 0 0 0 0 0 0 0 141 0 1099 0 0 0 0 0 0 0 0 0 276 0 0 0 0 0 0 0 0 0 0 0 0 0 0 0 0 0 310 0 0 0 0 0 0 0 0 0 0 0 0 0 0 0 0 0 0 0 72
"ENSMUSG00000033022" 0 0 0 0 0 0 0 0 0 0 0 0 0 0 0 0 0 0 0 0 0 0 0 0 0 0 0 0 0 0 0 0 0 0 0 0 0 0 0 0 0 0 0 0 0 0 0 0 0 0 0 0 0 0 0 0 0 0 0 0 0 0 0 0 0 0 0 0 0 0 0 0 0 0 0 0 0 0 0 0 0 0 0 0 0 0
"ENSMUSG00000033024" 0 0 0 0 0 0 0 0 0 0 0 0 0 0 0 0 0 0 0 0 0 0 0 0 0 0 0 0 0 0 0 0 0 0 0 0 0 0 0 0 0 0 0 0 0 0 0 0 0 0 0 0 0 0 0 0 0 0 0 0 0 0 0 0 0 0 0 0 0 0 0 0 0 0 0 0 0 0 0 0 0 0 0 0 0 0
"ENSMUSG00000033027" 0 0 0 0 0 0 0 0 0 0 0 0 0 0 0 0 0 0 0 0 2 0 0 0 0 0 0 0 0 0 0 0 0 0 0 0 0 0 0 0 0 0 0 0 0 0 0 0 0 0 0 0 0 0 0 0 0 0 0 0 0 0 0 0 2 0 0 0 0 0 0 0 0 0 0 0 0 0 0 0 0 0 0 0 0 0
"ENSMUSG00000033029" 0 0 0 0 0 0 0 0 0 0 0 0 0 0 0 0 0 0 0 0 0 0 0 0 0 0 0 0 0 0 0 0 0 0 0 0 0 0 0 0 0 0 0 0 0 0 0 0 0 0 0 0 0 0 0 0 0 0 0 0 0 0 0 0 0 0 0 0 0 0 0 0 0 0 0 0 0 0 0 0 0 0 0 0 0 0
"ENSMUSG00000033031" 0 0 0 0 0 0 0 0 0 0 0 0 0 0 0 0 0 0 0 0 2 0 0 0 0 0 0 0 0 0 0 0 0 0 0 0 0 0 0 0 0 0 0 0 0 0 0 0 0 0 0 0 0 0 0 0 0 0 0 0 0 0 0 0 2 0 0 0 0 0 0 0 0 0 0 0 1 0 0 0 696 0 0 0 0 0
"ENSMUSG00000033032" 0 0 0 0 0 0 0 0 0 0 0 0 0 0 0 2 0 0 0 0 0 0 0 0 0 0 0 0 0 0 0 0 0 0 0 0 0 0 0 0 0 0 0 0 0 0 0 0 0 0 0 0 0 0 0 0 0 0 0 2 0 0 0 0 0 0 0 0 0 0 0 0 0 0 0 0 0 0 0 0 0 0 0 0 0 0
"ENSMUSG00000033033" 0 0 101 0 0 0 22 0 0 0 0 0 0 0 0 0 0 0 0 0 1 0 0 0 0 0 0 228 0 11 0 0 0 0 0 0 0 0 0 0 0 0 0 0 1 2 53 0 0 0 0 93 0 0 0 22 0 0 0 0 0 0 0 0 1 0 0 0 188 0 0 0 0 12 0 0 0 0 16 0 0 0 0 0 0 0
"ENSMUSG00000033036" 0 0 0 2 0 0 0 0 0 0 0 1 0 0 0 11 0 0 0 0 0 1 4 0 0 0 0 0 0 0 0 0 0 0 0 0 4 0 0 0 0 0 0 0 0 0 0 0 0 0 0 0 2 0 0 0 0 0 0 0 0 0 0 0 0 1 0 0 0 0 0 0 0 0 0 0 0 0 0 0 0 0 0 0 0 0
"ENSMUSG00000033039" 0 0 0 1 0 0 0 0 0 0 0 0 0 0 1 0 0 0 0 0 1 34 25 0 0 0 0 0 5 179 0 0 219 0 0 0 1 0 2 0 0 59 0 0 0 0 0 0 0 0 0 0 0 0 0 0 0 0 0 0 0 0 0 0 1 0 21 0 0 0 0 0 0 0 0 1 0 0 0 22 477 1 0 0 0 0
"ENSMUSG00000033044" 0 0 0 0 0 0 0 0 0 0 0 0 0 0 0 0 0 0 0 0 0 0 0 0 0 0 0 0 0 0 0 0 0 0 0 0 0 0 0 0 0 0 0 0 0 0 0 0 0 0 0 0 0 0 0 0 0 0 0 0 0 0 0 0 0 0 0 0 0 0 0 0 0 0 0 0 0 0 0 0 0 0 0 0 0 0
"ENSMUSG00000033047" 0 0 13 458 634 8519 8 6 10 0 0 0 134 0 0 430 1 723 2357 5 0 305 0 2 2 0 0 2 1181 0 2 1 1 1 8 584 2849 0 5835 21 1 0 0 46 0 0 0 0 11 0 47 19 5 582 7291 9 7 10 1 3 1 678 2140 4 3 2 0 3 3 2 339 2 6489 0 3 2529 0 14 859 5 12 5140 20 1 0 0
"ENSMUSG00000033053" 0 0 0 0 0 0 0 0 0 0 0 0 0 0 0 0 0 0 0 0 0 0 0 0 0 0 0 0 0 0 0 0 0 0 0 0 0 0 0 0 0 0 0 0 0 0 0 0 0 0 0 0 0 0 0 0 0 0 0 0 0 0 0 0 0 0 0 0 0 0 0 0 0 0 0 0 0 0 0 0 0 0 0 0 0 0
"ENSMUSG00000033054" 0 0 0 0 0 0 6 0 0 0 0 0 0 0 0 0 2 0 0 0 0 2 0 0 0 0 0 179 0 0 1 0 0 0 0 416 0 0 0 15 0 0 0 0 0 0 161 0 0 0 0 0 0 0 0 6 0 0 0 0 0 0 0 0 0 0 0 0 169 1 0 27 0 0 0 0 0 0 0 105 0 0 15 0 0 0
"ENSMUSG00000033055" 0 0 0 0 4148 1 1 0 1 0 0 0 0 0 0 125 2 0 0 0 0 0 0 0 0 0 2037 0 3 0 0 0 0 0 0 55 1 4 0 490 0 0 203 0 0 0 0 0 0 0 0 2 2 3575 5 3 1 2 0 114 1 0 0 0 0 0 1 0 0 15 0 0 0 0 0 1 7 0 3 1 0 0 419 0 0 1
"ENSMUSG00000033059" 1 0 10 0 0 0 1 0 0 0 0 0 0 0 0 100 0 0 0 0 0 19 0 3 0 0 34 100 0 24 0 0 0 0 0 0 0 0 0 1 35 0 0 0 0 0 0 0 0 0 0 12 0 0 0 1 0 0 0 85 0 0 0 0 0 20 0 0 0 0 0 0 34 22 0 0 0 0 0 0 0 0 0 0 0 0
"ENSMUSG00000033060" 0 0 0 0 0 0 0 0 0 0 0 0 0 0 0 0 0 0 0 0 0 0 0 0 0 0 0 0 0 0 0 0 0 0 0 0 0 0 0 0 0 0 0 0 0 1 0 0 0 0 0 0 0 0 0 0 0 0 0 0 0 0 0 0 0 0 0 0 0 0 0 0 0 0 0 0 0 0 0 0 0 0 0 0 0 0
"ENSMUSG00000033061" 0 0 0 0 0 0 0 0 0 0 0 0 0 0 0 0 0 0 0 0 0 0 0 0 0 0 0 0 0 0 0 0 0 0 0 0 0 0 0 0 0 0 0 0 0 0 0 0 0 0 0 0 0 0 0 0 0 0 0 0 0 0 0 0 0 0 0 0 0 0 0 0 0 0 0 0 0 0 0 0 0 0 0 0 0 0
"ENSMUSG00000033063" 0 0 0 0 0 0 0 0 0 0 0 0 0 0 0 0 0 0 0 0 0 0 0 0 0 0 0 0 0 0 0 0 0 0 0 0 0 0 0 0 0 0 0 0 0 0 0 0 0 0 0 0 0 0 0 0 0 0 0 0 0 0 0 0 0 0 0 0 0 0 0 0 0 0 0 0 0 0 0 0 0 0 0 0 0 0
"ENSMUSG00000033065" 0 0 1 0 0 0 0 1 0 0 0 0 224 0 0 0 164 0 1 0 0 0 0 0 0 0 0 0 0 0 0 0 0 0 0 0 0 0 0 0 0 0 0 0 0 0 0 0 0 0 0 1 0 0 0 0 1 0 0 0 140 0 1 0 0 0 0 0 0 0 0 0 0 0 0 0 0 0 0 0 0 0 0 0 0 9
"ENSMUSG00000033066" 0 0 0 0 0 0 0 0 0 2 0 0 0 0 0 0 0 0 0 0 1 0 0 0 0 0 0 0 1 0 0 0 0 0 0 0 0 0 2 0 0 0 0 0 0 0 0 2117 0 0 0 0 0 0 1 0 0 0 2 0 0 0 0 0 3 0 0 0 0 0 1 0 0 0 1 0 0 0 0 0 0 2 0 0 1950 0
"ENSMUSG00000033068" 1 0 0 0 1 333 0 0 0 1346 0 0 0 0 1 2 1 2 0 0 1 797 0 0 0 0 0 0 1207 0 0 0 0 961 0 0 0 472 0 0 0 0 0 0 0 0 0 0 0 0 0 0 0 1 0 0 0 0 1254 2 0 2 0 0 1 743 0 0 0 132 0 0 0 0 0 0 3 0 0 0 0 0 0 1 0 0
"ENSMUSG00000033075" 0 0 3 0 0 0 11 448 0 0 0 1 156 0 0 9 656 8 0 1 1 265 293 71 0 1 1 0 0 888 36 0 0 1 0 261 0 0 0 1 1 0 0 0 16 0 35 2294 0 1962 1 3 0 0 0 11 223 0 0 0 592 0 0 1 0 249 224 0 0 0 0 6 0 842 1 0 0 1 0 0 0 0 1 0 0 0
"ENSMUSG00000033080" 0 0 0 0 0 0 0 0 0 0 0 0 0 0 0 0 0 0 0 0 0 0 0 0 0 0 0 0 0 0 0 0 0 0 0 0 0 0 0 0 0 0 0 0 0 0 0 0 0 0 0 0 0 0 0 0 0 0 0 0 0 0 0 0 0 0 0 0 0 0 0 0 0 0 0 0 0 0 0 0 0 0 0 0 0 0
"ENSMUSG00000033082" 0 0 0 0 0 0 0 0 0 0 0 0 0 0 0 0 0 0 0 0 0 0 0 0 0 0 0 0 0 0 0 0 0 0 0 0 0 0 0 0 0 0 0 0 0 0 0 0 0 0 0 0 0 0 0 0 0 0 0 0 0 0 0 0 0 0 0 0 0 0 0 0 0 0 0 0 0 0 0 0 0 0 0 0 0 0
"ENSMUSG00000033083" 0 0 0 33 20 33 1 524 4 1993 2 105 2916 0 7 604 5 198 1400 2358 631 181 2047 0 0 1077 0 740 151 1293 2196 2 229 0 1 4304 5951 56 2 41 2 31 1 1121 1 1 285 1 0 2 66 0 31 1 1 2 459 1 1812 540 5 111 1236 1973 573 139 1806 1849 10 0 1 0 308 23 56 3628 3 10 22 2922 4 2 40 248 0 1
"ENSMUSG00000033088" 0 0 0 0 0 1 0 0 0 0 0 56 0 0 0 1093 1 1 1605 24 0 818 2 0 0 0 0 0 0 106 0 0 745 0 1 11 1 0 0 0 0 0 0 0 0 0 0 0 0 0 11 0 0 0 1 0 0 0 0 894 1 1 1479 23 0 775 1 0 0 1 0 0 0 0 0 1 0 0 0 0 0 0 0 0 0 0
"ENSMUSG00000033096" 0 0 2 1 0 0 0 121 0 1 0 0 14 0 114 0 2 0 1 973 0 0 120 0 0 0 0 1 0 14 0 209 0 0 0 0 16 0 0 0 0 0 0 3 0 0 0 0 0 0 0 2 0 0 0 0 0 0 2 0 2 0 1 881 1 0 93 3738 1 0 0 1 2 14 0 17 0 0 0 0 0 0 0 0 0 0
"ENSMUSG00000033099" 0 0 2 44 0 0 1 0 0 279 0 0 48 0 0 1 0 0 1 0 1 0 0 0 0 49 0 0 0 0 0 0 0 0 0 1434 2 0 0 1 154 0 0 0 0 0 0 3 0 0 0 0 1 0 1 0 0 0 1 1 0 0 1 0 0 0 0 0 0 59 0 0 0 0 0 3 0 1 0 1282 0 0 1 1 3 0
"ENSMUSG00000033102" 0 0 0 0 0 0 0 0 0 0 0 0 0 0 0 0 0 0 0 0 0 0 0 0 0 0 0 0 0 0 1 0 0 171 0 0 0 0 0 0 0 0 0 0 0 1 0 0 0 1 1 0 0 0 0 0 0 0 0 0 0 0 0 0 0 0 0 0 0 0 0 0 0 0 0 0 0 0 0 0 0 0 0 0 0 0
"ENSMUSG00000033105" 0 0 0 0 1 0 0 0 0 0 0 0 0 0 0 12 1 0 0 0 326 0 0 0 0 0 0 0 0 0 0 0 0 0 0 0 0 0 0 0 0 0 0 0 0 0 0 0 0 0 0 0 0 1 0 0 0 0 0 0 1 0 0 0 250 0 0 0 0 0 0 7 0 0 0 0 0 0 0 0 0 0 0 428 0 1
"ENSMUSG00000033106" 0 0 12 0 0 1331 39 1 0 0 1 0 396 0 2 1 5 0 1 0 0 0 26 1 0 0 1 0 0 0 0 0 0 0 0 0 0 478 0 0 0 0 0 0 0 0 0 0 0 0 0 12 0 0 869 36 1 0 0 0 0 0 2 0 0 0 0 0 0 0 0 0 0 0 0 0 0 0 0 0 0 0 0 0 0 0
"ENSMUSG00000033107" 0 0 0 0 0 0 0 266 1 1 0 36 0 0 14 0 0 118 0 0 1 89 0 0 0 0 0 0 450 1004 132 0 0 0 0 2 118 4 0 0 452 0 370 89 0 0 0 4573 0 0 0 0 0 0 0 0 248 1 1 0 0 96 0 0 2 73 0 0 0 7 5 0 1 860 1 91 4 0 0 0 713 1 0 1 3661 60
"ENSMUSG00000033111" 0 0 0 148 0 348 315 1 1 0 0 0 0 0 0 41 1 98 2 1 0 839 0 0 0 0 0 1 616 1 0 419 0 0 1 0 1 8 2070 17 0 0 0 0 39 0 0 992 0 0 0 0 125 0 228 0 1 1 0 0 1 1 2 1 0 754 0 0 0 1 514 24 0 2 0 1 8 1 0 582 0 1756 18 0 842 0
"ENSMUSG00000033114" 0 1 4 0 0 961 0 0 256 0 0 0 0 0 0 0 0 0 0 0 1 0 0 0 0 0 1 0 0 0 0 0 0 0 0 55 304 1316 0 1 0 0 1601 4265 0 0 0 2688 0 1 0 2 0 0 0 0 1 232 0 0 0 0 0 0 0 0 0 1 0 9 0 0 0 0 0 0 0 0 0 0 0 0 0 0 2430 2
"ENSMUSG00000033122" 0 0 0 0 0 0 0 0 0 0 0 0 0 0 0 0 0 0 0 0 0 0 0 0 0 0 0 0 0 0 0 0 0 0 0 0 0 0 0 0 0 0 0 0 0 0 0 0 0 0 0 0 0 0 0 0 0 0 0 0 0 0 0 0 0 0 0 0 0 0 0 0 0 0 0 0 0 0 0 0 0 0 0 0 0 0
"ENSMUSG00000033124" 0 0 11 0 0 0 0 0 0 0 0 0 0 0 0 0 0 0 0 0 0 0 0 0 0 0 0 0 0 0 0 0 0 0 0 0 0 0 0 0 0 0 0 0 0 0 0 22 0 0 0 12 0 0 0 0 0 0 0 0 0 0 0 0 0 0 0 0 0 0 0 0 0 0 0 0 0 0 0 0 0 0 0 0 0 0
"ENSMUSG00000033126" 0 0 130 0 6 0 0 0 0 0 0 42 0 0 0 0 4 0 0 0 0 0 0 0 0 0 1 0 930 0 0 0 1 0 0 0 0 0 0 0 0 0 0 0 0 0 0 23 0 0 0 0 0 6 0 0 0 0 0 0 4 0 0 0 0 0 0 0 0 0 0 0 0 0 0 0 0 0 0 0 0 0 0 0 0 0
"ENSMUSG00000033128" 0 0 3 49 28 0 0 0 24 570 0 0 0 29 0 1095 62 48 0 28 0 1 0 0 0 0 0 0 0 165 0 0 0 3 0 0 0 0 0 0 0 17 0 0 0 0 17 52 0 0 0 4 1 24 0 0 0 0 532 1005 49 45 1 15 0 1 0 0 0 0 0 0 0 164 0 0 0 211 0 0 0 0 0 3 0 69
"ENSMUSG00000033147" 0 0 0 0 33 0 0 3 0 0 0 0 0 0 0 0 0 0 0 0 0 0 1 0 0 0 0 0 0 0 0 0 0 0 0 0 1 0 358 18 0 0 0 0 0 0 0 0 0 0 530 0 0 0 0 0 3 0 0 0 0 0 0 0 0 0 1 0 0 0 0 0 0 0 0 1 0 0 0 0 0 336 0 0 0 5
"ENSMUSG00000033149" 0 0 0 0 0 0 0 0 0 0 0 0 0 0 0 0 0 0 0 0 0 0 0 0 0 0 0 0 0 0 0 0 0 0 0 0 0 0 0 0 0 0 0 0 0 0 0 0 0 0 0 0 0 0 0 0 0 0 0 0 0 0 0 0 0 0 0 0 0 0 0 0 0 0 0 0 0 0 0 0 0 0 0 0 0 0
"ENSMUSG00000033152" 0 0 0 0 0 0 0 0 0 0 0 0 0 0 0 0 0 0 0 0 0 0 0 0 0 0 0 0 0 0 0 0 0 0 0 0 0 0 0 0 0 0 0 0 0 0 0 0 0 0 0 0 0 0 0 0 0 0 0 0 0 0 0 0 0 0 0 0 0 0 0 0 0 0 0 0 0 0 0 0 0 0 0 0 0 0
"ENSMUSG00000033156" 0 0 0 0 0 0 0 0 0 0 0 0 0 0 0 0 0 0 0 0 0 0 0 0 0 0 0 0 0 0 0 0 0 0 0 0 0 0 0 0 0 0 0 0 0 0 0 0 0 0 0 0 0 0 0 0 0 0 0 0 0 0 0 0 0 0 0 0 0 0 0 0 0 0 0 0 0 0 0 0 0 0 0 0 0 0
"ENSMUSG00000033157" 0 0 12 1 108 0 205 5 0 0 0 0 0 0 0 21 0 0 0 0 0 0 807 0 0 0 191 0 0 0 0 0 0 0 0 37 0 0 1105 1 0 0 0 0 0 0 0 0 0 0 0 10 1 0 0 198 4 0 0 0 0 0 0 0 0 0 0 0 0 56 0 0 0 0 0 0 0 1 0 1 0 982 1 0 0 0
"ENSMUSG00000033159" 389 0 0 4 45 73 0 0 0 423 0 1 66 0 24 0 0 0 0 0 5 0 0 0 1 0 0 0 8 0 59 0 1 0 0 0 1 0 634 0 0 0 0 0 0 0 0 757 0 19 0 0 0 0 71 0 0 0 0 0 0 0 0 0 4 0 0 60 0 0 0 0 0 0 0 0 0 0 0 1 0 367 0 0 0 0
"ENSMUSG00000033161" 0 0 0 6 0 0 53 0 19 0 0 0 142 0 0 0 81 0 1 1 0 0 67 0 0 5 0 1 0 0 0 0 0 266 0 0 0 495 0 0 0 0 0 0 0 0 0 15 0 0 1 0 0 0 0 47 0 0 0 0 0 0 2 1 0 0 66 0 1 0 0 1 1647 0 0 0 451 753 0 0 2 0 0 287 1 13
"ENSMUSG00000033166" 0 0 0 180 0 0 0 0 0 0 0 0 0 0 42 0 0 0 0 0 0 0 0 0 0 0 0 0 0 66 181 0 0 0 0 0 0 0 1 0 0 0 0 0 0 1 0 0 0 0 0 0 0 0 0 0 0 0 0 0 0 0 0 0 0 0 0 0 0 0 0 25 0 63 1 0 0 0 0 0 0 0 0 0 0 0
"ENSMUSG00000033170" 0 0 0 0 0 0 0 0 0 0 0 0 0 0 0 0 0 0 0 0 0 0 0 0 0 0 0 0 0 0 0 0 0 0 0 0 0 0 0 0 0 0 0 0 0 0 0 0 0 0 0 0 0 0 0 0 0 0 0 0 0 0 0 0 0 0 0 0 0 0 0 0 0 0 0 0 0 0 0 0 0 0 0 0 0 0
"ENSMUSG00000033174" 0 0 0 0 0 0 0 0 0 0 0 0 0 0 0 0 0 0 0 0 0 0 0 0 0 0 0 0 0 0 0 0 0 0 0 0 0 0 0 0 0 0 0 0 0 0 0 0 0 0 0 0 0 0 0 0 0 0 0 0 0 0 0 0 0 0 0 0 0 0 0 0 0 0 0 0 0 0 0 0 0 0 0 0 0 0
"ENSMUSG00000033177" 0 0 0 0 0 0 0 0 0 0 0 0 0 0 0 0 0 0 0 0 0 0 0 0 0 0 0 0 0 0 0 0 0 0 0 0 0 0 0 0 0 0 0 0 0 0 0 0 0 0 0 0 0 0 0 0 0 0 0 0 0 0 0 0 0 0 0 0 0 0 0 0 0 0 0 0 0 0 0 0 0 0 0 0 0 0
"ENSMUSG00000033182" 0 0 0 0 0 0 0 0 0 0 0 0 0 0 0 0 0 0 0 0 0 0 0 0 0 0 0 0 0 0 0 0 0 0 0 0 0 0 0 0 0 0 0 0 0 0 0 0 0 0 0 0 0 0 0 0 0 0 0 0 0 0 0 0 0 0 0 0 0 0 0 0 0 0 0 0 0 0 0 0 0 0 0 0 0 0
"ENSMUSG00000033184" 0 0 0 863 0 6 638 1 0 0 2135 0 0 4 467 159 1 0 0 0 33 0 0 1 0 0 0 0 2 140 0 0 0 0 0 7 23 22 0 2 0 0 0 85 0 0 33 0 0 256 2 0 0 0 0 0 1 0 0 0 0 0 0 0 34 0 0 0 0 0 0 0 0 0 0 25 8 0 0 394 0 0 1 104 0 0
"ENSMUSG00000033186" 0 0 0 0 1 0 0 0 0 321 0 88 0 0 0 0 0 2 0 0 0 0 0 0 0 0 54 1 0 1 0 0 1 0 0 0 1 3 1 0 43 0 0 0 0 0 0 0 0 0 193 0 0 1 0 0 0 0 0 0 0 2 0 0 0 0 0 0 0 0 0 0 0 0 0 1 4 0 2264 1 1 1 0 0 0 0
"ENSMUSG00000033187" 0 0 0 0 0 0 0 0 0 0 0 0 0 0 0 0 0 0 0 0 0 0 0 0 0 0 0 0 0 0 0 0 0 0 0 0 0 0 0 0 0 0 0 0 0 0 0 0 0 0 0 0 0 0 0 0 0 0 0 0 0 0 0 0 0 0 0 0 0 0 0 0 0 0 0 0 0 0 0 0 0 0 0 0 0 0
"ENSMUSG00000033191" 0 0 1 0 0 0 0 0 0 0 0 0 0 0 0 0 0 0 0 0 0 0 0 0 0 0 0 0 0 0 0 0 0 0 0 0 0 0 0 0 0 0 0 0 0 0 0 0 0 0 0 0 0 0 0 0 0 0 0 0 0 0 0 0 0 0 0 1 0 0 0 0 0 0 0 0 0 0 0 0 0 0 0 0 0 0
"ENSMUSG00000033192" 0 0 0 0 0 0 0 0 0 0 0 0 0 0 0 0 0 0 0 0 0 0 0 0 0 0 0 0 0 0 0 0 0 0 0 0 0 0 0 0 0 0 0 0 0 0 0 0 0 0 0 0 0 0 0 0 0 0 0 0 0 0 0 0 0 0 0 0 0 0 0 0 0 0 0 0 0 0 0 0 0 0 0 0 0 0
"ENSMUSG00000033196" 0 0 0 0 0 0 0 0 0 0 0 0 0 0 0 0 0 0 0 0 0 0 0 0 0 0 0 0 0 0 0 0 0 0 0 0 0 0 0 0 0 0 0 0 0 0 0 0 0 0 0 0 0 0 0 0 0 0 0 0 0 0 0 0 0 0 0 0 0 0 0 0 0 0 0 0 0 0 0 0 0 0 0 0 0 0
"ENSMUSG00000033200" 0 0 0 0 0 0 0 0 0 0 0 0 0 0 0 0 0 0 0 0 0 0 0 0 0 0 0 0 0 0 0 0 0 0 0 0 0 0 0 0 0 0 0 0 0 0 0 0 0 0 0 0 0 0 0 0 0 0 0 0 0 0 0 0 0 0 0 0 0 0 0 0 0 0 0 0 0 0 0 0 0 0 0 0 0 0
"ENSMUSG00000033207" 0 0 0 0 0 0 0 0 0 0 0 0 0 0 0 0 0 0 0 0 0 0 0 0 0 0 0 0 0 0 0 0 0 0 0 0 0 0 0 0 0 0 0 0 0 0 0 0 0 0 0 0 0 0 0 0 0 0 0 0 0 0 0 0 0 0 0 0 0 0 0 0 0 0 0 0 0 0 0 0 0 0 0 0 0 0
"ENSMUSG00000033208" 0 0 0 0 0 0 0 0 0 0 0 0 0 0 0 0 0 0 0 0 0 0 0 0 0 0 0 0 0 0 0 0 0 0 0 0 0 0 0 0 0 0 0 0 0 0 0 0 0 0 0 0 0 0 0 0 0 0 0 0 0 0 0 0 0 0 0 0 0 0 0 0 0 0 0 0 0 0 0 0 0 0 0 0 0 0
"ENSMUSG00000033209" 0 0 0 0 0 1 0 0 0 0 0 0 0 0 0 0 0 0 83 0 0 0 0 0 0 0 0 0 41 0 108 158 0 0 7 0 0 0 1 7 0 0 0 0 1 1 0 0 0 0 0 0 0 0 1 0 0 0 0 0 0 1 78 0 0 0 0 0 0 3 0 31 1 0 0 0 0 0 355 0 0 0 0 0 0 0
"ENSMUSG00000033210" 0 0 0 0 0 0 0 0 0 0 0 0 0 0 0 0 0 0 0 0 0 0 0 0 0 0 0 0 0 0 0 0 0 0 0 0 0 0 0 0 0 0 0 0 0 0 0 0 0 0 0 0 0 0 0 0 0 0 0 0 0 0 0 0 0 0 0 0 0 0 0 0 0 0 0 0 0 0 0 0 0 0 0 0 0 0
"ENSMUSG00000033213" 0 0 0 0 0 0 0 0 0 0 0 0 0 0 0 0 0 0 0 0 0 0 0 0 0 0 0 0 0 0 0 0 0 0 0 0 0 0 0 0 0 0 0 0 0 0 0 0 0 0 0 0 0 0 0 0 0 0 0 0 0 0 0 0 0 0 0 0 0 0 0 0 0 0 0 0 0 0 0 0 0 0 0 0 0 0
"ENSMUSG00000033214" 0 0 0 0 0 0 1 0 0 0 0 0 0 0 0 0 0 0 0 2 0 0 0 0 0 0 0 0 0 0 0 0 0 0 0 0 0 0 0 0 0 0 0 0 0 0 0 0 0 0 0 0 0 0 0 1 0 0 0 0 0 0 0 2 0 0 0 0 0 0 0 0 0 0 0 0 0 0 0 0 1 0 0 0 0 0
"ENSMUSG00000033216" 0 0 1 1 0 0 1 1 1 7001 1 843 0 0 1 0 73 1 0 0 2 1 0 0 0 0 1 0 2 0 0 0 1 0 0 0 1 3 1632 0 0 0 0 0 0 0 0 2392 0 0 0 2 1 0 0 1 1 0 6070 3 64 1 0 1 2 1 0 3 0 0 3 0 0 0 0 1 4 0 1 0 1 1467 0 2 2145 512
"ENSMUSG00000033219" 0 0 0 0 0 0 0 0 0 0 0 0 0 0 0 0 0 0 0 0 0 0 0 0 0 0 0 0 0 0 0 0 0 0 0 0 0 0 0 0 0 0 0 0 0 0 0 0 0 0 0 0 0 0 0 0 0 0 0 0 0 0 0 0 0 0 0 0 0 0 0 0 0 0 0 0 0 0 0 0 0 0 0 0 0 0
"ENSMUSG00000033220" 0 4 1681 14081 7052 3447 8738 3430 45 792 1795 75 2642 2 333 3103 17718 8380 4133 5073 4921 6416 2501 1570 1 2957 576 1466 414 8465 5871 98 7786 857 455 4609 26635 9892 57748 1144 8155 2676 2581 1197 3888 574 8251 6785 6 16853 207 26 8688 5059 1543 2796 2964 17 121 2730 13167 4320 2935 4037 4230 3259 1265 9679 15 941 268 2041 19 4859 5 15277 6195 398 2094 8800 6300 32139 875 7166 5037 1755
"ENSMUSG00000033222" 0 0 0 0 0 0 297 0 0 0 0 1 0 666 0 3 3 0 4996 4 0 1 6 0 0 0 0 275 0 0 0 0 1 0 0 0 1 0 0 0 0 0 0 0 0 0 0 0 0 0 0 0 0 0 0 286 0 0 0 3 3 0 4373 1 0 1 6 1 249 0 0 0 14 0 0 1 0 0 0 0 0 0 0 1 1 0
"ENSMUSG00000033227" 0 0 0 0 0 0 0 0 0 0 0 0 0 0 0 0 0 0 0 0 0 0 0 0 0 0 0 0 0 0 0 0 0 0 0 0 0 0 0 0 0 0 0 0 0 0 0 0 0 0 0 0 0 0 0 0 0 0 0 0 0 0 0 0 0 0 0 0 0 0 0 0 0 0 0 0 0 0 0 0 0 0 0 0 0 0
"ENSMUSG00000033228" 0 2 915 141 1 0 1 4 0 0 1 4 14 0 174 7422 6 4 2 15 15 2 5453 254 0 615 0 798 118 0 444 0 0 1 0 0 347 1 0 1 0 1 79 56 0 0 3 4379 25 0 18 820 0 1 0 1 0 1 0 5101 4 4 2 5 14 2 4800 1 6 0 1 1 2547 0 0 2 0 0 1237 0 1 0 0 0 0 0
"ENSMUSG00000033233" 0 0 0 0 0 0 0 0 0 0 0 0 0 0 0 0 0 0 0 0 0 0 0 0 0 0 0 0 0 0 0 0 0 0 0 0 0 0 0 0 0 0 0 0 0 0 0 0 0 0 0 0 0 0 0 0 0 0 0 0 0 0 0 0 0 0 0 0 0 0 0 0 0 0 0 0 0 0 0 0 0 0 0 0 0 0
"ENSMUSG00000033237" 0 0 3 0 1 593 2 1 0 0 0 0 103 0 13 71 3682 4803 90 1 4 52 2 0 0 0 0 0 1 4 0 116 0 0 0 185 0 0 0 1460 0 0 0 0 15 0 174 29 0 0 0 7 1 0 555 3 1 0 0 70 3107 3970 83 2 5 54 3 80 0 13 0 413 0 5 0 0 0 16 0 1 2 0 1242 0 0 0
"ENSMUSG00000033249" 0 0 0 0 0 0 0 0 0 0 0 0 0 0 0 0 0 0 0 0 0 0 151 0 0 0 0 0 0 0 0 0 0 0 0 0 0 0 0 0 0 0 0 0 0 0 0 0 0 0 0 0 0 0 0 0 0 0 0 0 1 0 0 0 0 0 143 0 0 0 0 0 0 0 0 0 0 0 0 0 0 0 0 0 0 0
"ENSMUSG00000033253" 0 0 0 0 0 0 0 0 0 0 0 0 1 0 1153 0 0 0 62 1 0 689 22 0 0 0 0 0 0 0 0 1 0 0 0 0 0 0 0 0 0 0 0 2 0 0 0 0 0 0 299 0 0 0 0 0 0 0 0 0 0 0 61 1 0 626 1 0 0 0 0 0 0 0 0 0 0 0 39 0 4 0 0 0 0 0
"ENSMUSG00000033255" 0 0 0 0 0 0 0 0 0 0 0 0 0 0 0 0 0 0 0 0 0 0 0 0 0 0 0 0 0 0 0 0 0 0 0 0 0 0 0 0 0 0 0 0 0 0 0 0 0 0 0 0 0 0 0 0 0 0 0 0 0 0 0 0 0 0 0 0 0 0 0 0 0 0 0 0 0 0 0 0 0 0 0 0 0 0
"ENSMUSG00000033256" 0 0 0 0 0 0 0 0 0 0 0 0 0 0 0 0 0 0 0 0 0 0 0 0 0 0 0 0 0 0 0 0 0 0 0 0 0 0 0 0 0 0 0 0 0 0 0 0 0 0 0 0 0 0 0 0 0 0 0 0 0 0 0 0 0 0 0 0 0 0 0 0 0 0 0 0 0 0 0 0 0 0 0 0 0 0
"ENSMUSG00000033257" 0 0 0 1 0 1 0 0 0 0 5 0 0 0 0 3 57 0 0 0 18 44 1750 127 0 0 0 0 0 0 0 0 1 0 0 0 0 1 0 0 0 0 4 0 0 0 0 6 0 0 0 0 1 0 1 0 0 0 0 3 2 0 0 0 17 37 1262 0 0 0 1 0 0 0 0 0 1 0 0 0 0 0 0 34 0 150
"ENSMUSG00000033268" 0 0 0 0 0 0 0 0 0 0 0 0 0 0 0 0 0 0 0 0 0 0 0 0 0 0 0 0 0 0 1 0 0 0 0 0 0 0 0 0 0 0 0 0 0 0 0 0 0 0 0 0 0 0 0 0 0 0 0 0 0 0 0 0 0 0 0 0 0 0 0 0 0 0 0 0 0 0 0 0 0 0 0 0 0 0
"ENSMUSG00000033272" 0 0 1 98 1 0 72 4 0 0 0 0 21 0 7 2 525 0 0 0 8 129 0 1 0 0 0 1682 0 43 482 0 0 0 99 0 8 0 13552 453 780 96 28 0 0 1 2 0 0 0 15 1 78 0 0 1 6 0 0 2 390 0 0 0 10 5 0 0 1 0 0 0 0 33 0 9 0 9 4 5 6 11138 2 1 0 1
"ENSMUSG00000033276" 0 0 0 0 0 0 0 0 0 0 0 0 0 0 0 0 0 0 0 0 0 0 0 0 0 0 0 0 0 0 0 0 0 0 1 0 0 0 0 0 0 0 0 0 0 0 0 0 0 0 0 0 0 0 0 0 0 0 0 0 0 0 0 0 0 0 0 0 0 0 0 0 0 0 0 0 0 0 0 0 1 0 0 0 0 0
"ENSMUSG00000033278" 0 0 0 0 0 0 0 0 0 0 0 0 0 0 0 0 0 0 1 0 0 0 0 0 0 0 0 0 0 0 0 0 0 0 0 0 0 0 0 0 0 0 0 0 0 0 0 0 0 0 0 0 0 0 0 0 0 0 0 0 0 0 0 0 0 0 0 0 0 0 0 0 0 0 0 0 0 0 0 0 0 0 0 0 0 1
"ENSMUSG00000033282" 0 0 1 0 0 0 0 0 1 0 0 0 0 0 0 0 0 0 0 0 0 0 0 0 0 0 0 0 0 0 0 0 0 0 0 0 0 0 0 0 0 0 0 0 0 0 0 0 0 0 0 1 0 0 0 0 0 0 0 0 0 0 0 0 0 0 0 0 0 0 0 0 0 0 0 0 0 0 0 0 0 0 0 0 0 0
"ENSMUSG00000033285" 0 0 3838 1 2 3108 1470 2 2 1 0 0 0 0 5 3 1 0 152 0 0 2 0 0 0 1684 0 0 0 0 0 0 0 0 0 0 768 0 674 1 2 0 0 28 1 0 22 0 0 0 50 3147 2 2 2736 1263 2 3 0 3 1 1 3 0 0 1 1 1 1 0 0 0 0 0 0 2 0 1686 0 2 1444 0 0 1 0 0
"ENSMUSG00000033287" 0 0 0 0 0 0 0 0 0 0 0 0 0 0 0 0 0 0 0 0 0 0 49 0 0 0 0 0 0 0 0 0 0 0 0 0 0 0 0 0 0 0 0 0 0 0 0 0 0 0 0 0 0 0 0 0 0 0 0 0 0 0 0 0 0 0 45 0 0 0 0 0 0 0 0 0 0 0 0 0 0 0 0 0 0 0
"ENSMUSG00000033294" 0 0 0 0 0 0 0 0 0 0 0 0 0 0 0 0 3 0 0 0 0 0 0 0 0 0 0 1971 0 1 554 0 0 1 0 1531 101 0 0 0 0 0 0 0 0 0 0 0 0 0 0 0 2 0 0 0 0 0 0 0 3 0 0 0 0 0 1 0 1807 1 0 0 3 0 0 86 0 2 0 0 0 0 0 7 0 0
"ENSMUSG00000033295" 0 0 0 0 0 0 0 0 0 0 0 0 0 0 0 0 0 0 0 0 0 0 0 0 0 0 0 0 0 0 0 0 0 0 0 0 0 0 0 0 0 0 0 0 0 0 0 0 0 0 0 0 0 0 0 0 0 0 0 0 0 0 0 0 0 0 0 0 0 0 0 0 0 0 0 0 0 0 0 0 0 0 0 0 0 0
"ENSMUSG00000033306" 0 0 596 0 0 0 569 44 7 1 0 31 623 0 0 81 332 1 0 157 0 25 0 1 0 0 299 626 305 0 0 0 69 1 0 0 5897 0 2030 7 1 123 214 180 1 2 1457 0 0 48 0 536 0 0 0 2 46 0 1 79 0 1 0 148 0 26 0 0 0 0 0 0 0 0 0 4754 0 181 1 16 2 1 5 0 0 140
"ENSMUSG00000033307" 0 0 2 0 993 9 1528 116 0 0 1 24 42 365 31 0 198 36 1519 258 0 189 2 1 1 28 0 46 29 70 368 558 15 234 0 219 1 23 35 0 275 574 2 46 676 1 200 5 0 0 169 3 1 646 2 949 93 0 0 0 0 1 1218 224 0 0 1 0 38 0 0 0 0 66 0 1 0 0 0 58 558 35 0 0 0 0
"ENSMUSG00000033308" 0 0 0 0 0 0 0 0 0 0 0 0 0 0 0 0 0 0 0 0 0 0 0 0 0 0 0 0 0 0 0 0 0 0 0 0 0 0 0 0 0 0 0 0 0 0 0 0 0 0 0 0 0 0 0 0 0 0 0 0 0 0 0 0 0 0 0 0 0 0 0 0 0 0 0 0 0 0 0 0 0 0 0 0 0 0
"ENSMUSG00000033313" 0 0 0 0 0 0 0 0 0 0 0 0 0 0 0 0 0 168 0 0 0 0 0 0 0 0 0 0 0 0 0 0 0 0 0 0 1 0 0 0 0 104 241 0 0 0 0 500 0 0 0 0 0 0 0 0 0 0 0 0 0 0 0 0 0 0 0 0 0 0 0 0 0 0 0 0 0 0 0 0 0 0 0 0 111 0
"ENSMUSG00000033316" 0 0 2 0 0 0 0 0 0 2 0 0 0 0 247 2 0 1 0 0 2 0 0 0 0 0 615 1 1 0 0 0 0 0 0 0 3793 0 3 1 1 0 0 0 0 0 0 2671 0 0 0 3 0 0 0 1 0 0 4 2 0 1 0 0 2 0 0 1 1 0 1 0 0 1 0 3309 0 1 1 1 2 3 1 1 2411 2
"ENSMUSG00000033318" 0 0 37 0 1 0 0 487 0 0 0 0 9 0 0 0 47 25 0 0 0 0 0 0 0 290 0 0 0 3 0 0 0 0 0 0 0 0 0 584 0 0 0 0 0 0 0 0 0 0 0 0 0 0 0 0 426 0 0 0 0 0 0 0 0 0 0 0 0 59 0 0 0 3 0 0 0 0 0 0 0 0 0 0 0 0
"ENSMUSG00000033319" 0 0 1 0 0 0 2468 1 0 0 0 74 0 0 0 0 253 0 262 1 199 147 1 0 0 0 0 0 0 4 0 0 0 0 0 7 101 0 0 0 0 0 0 0 0 0 28 0 0 0 0 1 2 0 0 2108 1 0 0 0 1 0 0 1 189 128 0 1 0 0 0 0 0 3 0 0 0 0 0 0 0 0 0 0 0 0
"ENSMUSG00000033323" 0 0 0 1 241 0 202 1 0 0 0 0 0 0 1 28 0 2 0 0 0 0 0 0 0 0 0 0 0 0 0 0 0 0 0 0 0 0 0 10 0 0 3 1 0 0 0 0 0 0 0 0 1 212 0 194 0 0 0 28 0 0 0 0 0 0 0 0 0 1 0 100 0 0 0 0 0 1 0 0 0 0 11 0 0 0
"ENSMUSG00000033326" 0 0 0 0 0 15 0 19 0 0 0 0 60 0 0 0 0 0 0 0 0 0 0 0 0 0 0 0 0 12 0 0 0 553 0 0 0 25 64 0 2 0 0 0 0 0 0 0 0 0 0 0 0 0 0 0 26 0 0 0 0 0 0 0 0 0 0 0 0 6 0 0 0 12 0 0 0 0 0 0 0 61 0 0 0 0
"ENSMUSG00000033327" 0 0 0 0 0 0 0 0 0 0 0 0 0 0 0 0 0 0 0 0 0 0 0 0 0 0 0 0 0 0 0 0 0 0 0 0 0 0 0 0 0 0 0 0 0 0 0 0 0 0 0 0 0 0 0 0 0 0 0 0 0 0 0 0 0 0 0 0 0 0 0 0 0 0 0 0 0 0 0 0 0 0 0 0 0 0
"ENSMUSG00000033335" 167 0 372 152 2964 0 1 95 14 0 0 1 3 0 0 1 268 808 0 730 0 163 0 0 0 0 30 0 1 42 1 12 4 104 0 5 527 0 0 179 59 0 19 0 0 0 0 692 0 0 1 336 1 2518 1 1 82 13 1 1 0 1 0 626 0 155 0 514 0 145 1 39 0 41 0 493 0 0 0 1 0 0 101 0 653 0
"ENSMUSG00000033342" 0 0 0 0 0 0 0 0 0 0 0 0 0 0 0 0 0 0 0 0 0 0 0 0 0 0 0 0 0 0 0 0 0 0 0 0 0 0 0 0 0 0 0 0 0 0 0 0 0 0 0 1 0 0 0 0 0 0 0 0 0 0 0 0 0 0 0 0 0 0 0 0 0 0 0 0 0 0 0 0 0 0 0 0 0 0
"ENSMUSG00000033343" 0 0 0 0 0 0 0 0 0 0 0 0 0 0 0 0 0 0 0 0 0 0 0 0 0 0 0 0 0 0 0 0 0 0 0 0 0 0 0 0 0 0 0 0 0 0 0 0 0 0 0 0 0 0 0 0 0 0 0 0 0 0 0 0 0 0 0 0 0 0 0 0 0 0 0 0 0 0 0 0 0 0 0 0 0 0
"ENSMUSG00000033350" 916 0 0 580 0 0 0 3 5 1 0 0 0 0 911 0 2 1 1 1 607 1 6366 633 0 822 0 1 1 1320 75 1 0 0 0 0 167 0 0 0 18 0 407 0 1 0 0 118 0 192 0 0 8 0 0 0 3 1 0 1 2 1 2 2 523 1 5132 0 1 64 0 2533 2 1249 5 35 1 60 1 1 0 1 0 0 116 0
"ENSMUSG00000033352" 0 0 21 0 0 1 0 0 1 205 0 49 0 0 0 0 0 0 1 0 1 0 0 0 0 0 12 0 13 0 0 0 0 0 0 49 0 1 0 55 0 0 0 0 0 1 0 0 0 284 0 19 0 0 1 0 0 0 189 0 0 0 1 0 1 0 0 1 0 36 0 1345 0 0 0 0 1 0 0 1590 0 0 51 0 0 0
"ENSMUSG00000033355" 0 0 3 0 2 4205 106 0 0 0 0 0 294 0 0 136 0 337 2 0 1 0 0 0 0 0 0 0 0 0 0 0 0 0 0 0 0 0 0 0 154 0 665 0 0 0 172 0 0 0 0 3 2 2 3475 101 0 0 0 129 0 0 3 0 1 0 0 0 0 0 0 0 0 0 0 1 0 1 0 1 238 0 0 0 0 0
"ENSMUSG00000033356" 0 0 0 0 0 0 0 0 0 112 0 0 0 0 0 0 0 0 0 0 54 0 0 0 0 0 0 0 0 0 0 0 0 0 0 0 0 0 0 859 0 0 0 0 104 0 0 0 0 0 0 0 0 0 0 0 0 0 27 0 0 0 0 0 47 0 0 0 0 0 0 0 0 0 0 0 0 0 0 0 0 0 0 1 0 0
"ENSMUSG00000033361" 0 0 0 0 0 0 0 0 0 0 0 0 0 0 0 0 0 0 0 0 0 0 0 0 0 0 0 0 0 0 0 0 0 0 0 0 0 0 0 0 0 0 0 0 0 0 0 0 0 0 0 0 0 0 0 0 0 0 0 0 0 0 0 0 0 0 0 0 0 0 0 0 1 0 0 0 0 0 0 0 0 0 0 0 0 0
"ENSMUSG00000033364" 1 0 11 0 0 1 0 0 1 2 4 0 22 0 0 431 8 0 69 0 1 2 1 0 0 0 0 0 0 1 1 1 107 0 0 0 2547 0 1352 51 1 0 0 0 5269 0 2 1878 1 4 0 11 0 0 2 0 0 1 2 387 1 0 6 0 0 2 1 0 0 52 0 0 0 0 1 2330 1 27 54 8290 2 1197 51 3 1680 1
"ENSMUSG00000033365" 0 0 1 0 0 0 0 0 0 0 0 0 0 0 0 32 0 0 0 0 32 0 0 0 0 0 0 1 40 0 0 0 0 1 0 1672 0 0 0 0 46 0 0 0 0 0 0 0 0 0 0 1 0 0 0 0 0 0 0 28 0 0 0 0 33 0 0 0 0 62 0 0 0 0 0 0 0 2 0 0 0 0 0 0 0 0
"ENSMUSG00000033368" 0 0 0 0 0 0 0 0 0 0 0 0 0 0 0 0 0 0 0 0 0 0 0 0 0 0 0 0 0 0 0 0 0 0 0 0 0 0 0 0 39 0 0 0 0 0 0 0 0 0 0 0 0 0 0 0 0 0 0 0 0 0 0 0 0 0 0 0 0 0 0 0 0 0 0 0 0 0 0 0 0 0 0 0 0 0
"ENSMUSG00000033373" 0 0 0 0 0 0 0 0 0 0 0 0 0 0 0 0 2 0 833 0 1 0 0 0 0 0 0 324 0 0 0 0 0 0 0 0 0 0 0 0 0 0 0 0 0 0 0 0 0 0 0 0 0 0 0 0 0 0 0 2 2 0 745 0 0 1 1 0 0 0 0 0 0 0 0 0 0 0 0 0 0 0 0 0 0 0
"ENSMUSG00000033377" 0 0 0 0 0 0 0 0 0 0 0 0 0 0 0 0 0 0 0 0 0 0 0 0 0 0 0 0 0 0 0 0 0 0 0 0 0 0 0 0 0 0 0 0 0 0 0 0 0 0 0 0 0 0 0 0 0 0 0 0 0 0 0 0 0 0 0 0 0 0 0 0 0 0 0 0 0 0 0 0 0 0 0 0 0 0
"ENSMUSG00000033379" 0 0 1 0 0 3 50 1 121 72 0 0 267 0 0 0 0 144 627 0 0 53 0 0 0 0 0 0 0 486 0 0 15 0 0 0 146 5 33 1699 25 862 0 2 1654 0 141 63 0 65 0 1 0 0 1 0 0 0 68 0 0 136 418 1 0 1 0 1 0 8 0 155 0 455 0 0 0 0 0 0 0 0 0 0 0 0
"ENSMUSG00000033382" 0 0 177 0 1 2 0 0 1 0 0 1 47 2994 1466 9 0 0 0 1 0 0 0 0 0 0 0 0 0 17 0 0 0 0 0 0 2210 99 1 2 0 2653 0 417 0 0 0 0 0 0 174 162 0 0 0 0 0 0 0 10 0 0 0 1 0 0 0 0 0 0 0 0 1 17 0 1691 91 0 1 1 6 1 0 1435 1 0
"ENSMUSG00000033383" 0 0 0 0 0 0 0 0 0 0 0 0 0 0 0 0 0 0 0 0 0 0 0 0 0 0 0 0 0 0 0 0 0 0 0 0 0 0 0 0 0 0 0 0 0 0 0 0 0 0 0 1 0 0 0 0 0 0 0 0 0 0 0 0 0 0 0 0 0 0 0 0 0 0 0 0 0 0 0 0 0 0 0 0 0 0
"ENSMUSG00000033386" 0 0 0 0 0 1 0 0 0 0 0 0 0 0 0 2 0 0 1 7 0 1 2 0 0 0 1 0 0 32 1 0 0 0 0 0 0 0 0 22 0 0 0 0 0 0 0 0 0 0 0 0 0 0 3 0 0 0 0 1 0 0 2 0 0 0 1 1 0 88 0 3555 3 31 1 0 0 0 0 1 0 0 22 0 0 0
"ENSMUSG00000033389" 0 0 0 0 0 0 0 0 0 0 0 0 0 0 0 0 0 0 0 0 0 0 0 0 0 0 0 0 0 0 0 0 0 0 0 0 0 0 0 0 0 0 0 0 0 0 0 0 0 0 0 0 0 0 0 0 0 0 0 0 0 0 0 0 0 0 0 0 0 0 0 0 0 0 0 0 0 0 0 0 0 0 0 0 0 0
"ENSMUSG00000033392" 0 0 147 8 0 102 0 1107 0 43 256 0 2 0 27 1 0 280 2 26 449 92 886 0 0 69 335 1 0 7 0 0 0 2 0 0 155 206 51 0 0 6 0 3 1110 0 2 0 0 4 456 143 0 0 92 0 941 0 42 0 0 3 2 22 392 0 685 0 1 0 1 0 0 9 0 146 196 0 1 1864 888 49 1 0 0 7
"ENSMUSG00000033396" 0 0 0 241 0 0 0 0 0 0 226 0 0 0 0 109 0 0 0 0 0 0 0 0 0 0 0 0 1 0 0 0 0 0 0 0 0 0 0 0 0 0 0 0 0 0 0 0 0 0 0 0 0 0 0 0 0 0 0 0 0 0 0 0 0 0 0 0 0 0 0 0 0 0 0 0 0 1 0 0 0 0 0 0 0 0
"ENSMUSG00000033400" 0 0 0 0 2 1 0 0 1 3 0 0 0 0 0 0 1 1 0 0 1 0 0 1 0 0 0 0 3 0 0 0 0 0 0 0 22 0 3 1 0 0 0 0 0 0 0 1 0 0 0 0 0 3 1 0 0 0 2 0 1 1 0 1 1 0 0 1 0 1 3 1 1 0 0 4 0 5 6057 0 1018 2 1 1 1 0
"ENSMUSG00000033405" 0 0 0 0 0 0 0 0 0 0 0 0 0 0 0 0 0 0 0 0 0 0 0 0 0 0 0 0 0 0 0 0 0 0 0 0 0 0 0 0 0 0 0 0 0 0 0 0 0 0 0 0 0 0 0 0 0 0 0 0 0 0 0 0 0 0 0 0 0 0 0 0 0 0 0 0 0 0 0 0 0 0 0 0 0 0
"ENSMUSG00000033409" 0 0 0 0 0 0 0 0 0 0 0 0 0 0 0 0 0 0 0 0 0 0 0 0 0 0 0 0 0 0 0 0 0 0 0 0 0 0 0 0 0 0 0 0 0 0 0 0 0 0 0 0 0 0 0 0 0 0 0 0 0 0 0 0 0 0 0 0 0 0 0 0 0 0 0 0 0 0 0 0 0 0 0 0 0 0
"ENSMUSG00000033411" 0 0 620 360 396 17 2 66 3 104 215 92 0 0 0 7279 1 294 1374 14 4 11 5 0 0 2 0 142 1407 4 24 0 0 0 125 1 7833 22 14 2 0 0 0 0 0 1 0 0 0 539 0 552 11 3 5 3 4 3 103 5619 3 1 1249 9 5 11 6 2 3 0 1249 0 8 7 12 5119 1 5 1 3 7 1 2 3 0 3
"ENSMUSG00000033416" 2 0 6 2 1 0 23 1 0 0 2 1 1 0 11 3 0 2 0 3 0 47 1 3 0 0 73 12 2 1 1 0 2 0 0 4 2 0 3 0 1 56 0 0 4 23 1 1 0 3 0 5 1 1 0 1 1 0 0 3 0 1 0 3 0 42 1 1 0 0 2 0 0 0 0 2 0 0 0 1 2 1 0 0 1 0
"ENSMUSG00000033417" 0 0 1 0 1 0 2 0 0 70 442 576 26 2 35 0 87 0 0 13 0 0 0 0 0 1 0 1 1550 350 0 0 0 0 1 0 0 0 0 0 0 1 215 1 114 1 0 0 418 1 0 0 0 1 0 0 0 0 1 0 0 0 0 7 0 0 0 1 1 1 1414 65 0 332 0 0 0 0 0 0 0 0 0 0 0 1
"ENSMUSG00000033419" 0 0 0 0 0 0 0 0 0 0 0 0 0 0 0 0 0 0 0 0 1 0 0 0 0 0 0 0 0 0 0 0 0 0 0 0 1 0 0 0 0 0 0 0 0 0 0 0 0 0 0 0 0 0 0 0 0 0 0 0 0 0 0 0 1 0 0 0 0 0 0 0 0 0 0 0 0 0 0 0 0 0 0 0 0 0
"ENSMUSG00000033420" 0 0 0 0 0 0 0 0 0 0 0 0 0 0 0 0 0 0 0 0 0 0 0 0 0 0 0 0 0 0 0 0 0 0 0 0 0 0 0 0 0 0 0 0 0 0 0 0 0 0 0 0 0 0 0 0 0 0 0 0 0 0 0 0 0 0 0 0 0 0 0 0 0 0 0 0 0 0 0 0 0 0 0 0 0 0
"ENSMUSG00000033423" 0 0 2 0 1 2 192 0 0 0 0 0 0 0 0 0 0 26 0 0 0 0 0 0 0 0 0 0 5 1 368 0 0 0 0 0 578 0 1 0 0 0 0 0 7 0 83 0 0 0 0 3 0 1 2 173 0 0 0 0 0 0 0 0 0 0 0 1 0 0 4 0 0 0 1 2 0 0 0 2665 624 1 0 0 0 98
"ENSMUSG00000033427" 0 0 0 0 0 0 0 15 0 0 0 0 0 0 0 0 0 0 0 0 0 0 0 0 0 0 0 0 0 0 0 0 0 0 0 0 1 0 0 0 0 0 0 0 0 0 0 0 0 0 0 0 0 0 0 0 16 0 0 0 0 0 0 0 0 0 0 0 0 0 0 0 0 0 0 1 0 0 0 0 0 0 0 0 0 0
"ENSMUSG00000033429" 0 0 0 0 0 0 0 0 0 0 0 0 0 0 0 0 0 1077 0 0 0 0 0 0 0 0 0 46 215 0 0 0 0 0 0 0 0 0 0 0 0 0 0 0 0 0 0 103 0 0 0 0 0 0 0 0 0 0 0 0 0 968 0 0 0 0 0 0 0 0 195 0 0 0 0 0 0 0 0 0 0 0 0 0 0 0
"ENSMUSG00000033430" 2 0 0 0 0 0 0 24 0 26 13 0 0 0 0 0 3 10 0 0 0 0 21 0 0 0 0 0 0 0 0 0 0 351 2621 0 0 0 0 0 0 0 1683 0 0 0 370 1 0 0 0 1 0 0 0 0 26 0 0 0 3 0 0 0 0 0 13 0 0 0 0 0 0 0 0 0 0 0 0 0 0 0 0 0 1 0
"ENSMUSG00000033434" 1 0 0 0 0 0 0 0 0 0 0 0 10 0 0 2 0 0 0 781 0 0 1 0 0 0 0 0 0 0 0 0 0 0 0 0 0 0 0 0 0 0 0 0 0 0 0 0 0 0 0 0 0 0 0 0 0 0 0 2 0 0 0 672 0 0 1 0 0 0 0 0 0 0 1 0 0 0 0 0 0 0 0 0 0 0
"ENSMUSG00000033436" 0 0 0 0 0 0 0 0 0 0 0 0 0 0 0 0 0 0 0 0 0 0 0 0 0 0 0 0 0 0 0 1 0 0 0 0 0 0 0 0 0 0 0 0 1 0 0 0 0 0 0 0 0 0 0 0 0 0 0 0 0 0 0 0 0 0 0 0 0 0 0 0 0 0 0 0 0 0 0 0 0 0 0 0 0 0
"ENSMUSG00000033439" 0 0 0 0 10 0 187 0 3 769 0 0 0 0 3 0 13 4 10 47 0 0 66 0 0 0 0 3 0 0 0 0 1 0 0 130 0 1 0 3 0 0 0 0 0 0 1 0 0 0 0 0 0 8 0 173 0 4 708 0 12 0 9 39 0 0 47 10 3 0 0 0 0 0 0 0 1 0 0 0 2 0 2 0 0 0
"ENSMUSG00000033444" 0 0 1 709 798 1 0 74 0 0 0 1 0 0 0 0 0 0 2 13 0 0 0 0 0 1105 0 0 0 3 0 0 0 736 1 0 0 1 54 0 0 0 0 0 0 0 0 0 0 0 15 1 0 653 0 0 20 0 0 0 0 0 0 0 0 0 0 0 0 0 0 0 0 0 0 0 0 0 0 0 0 48 0 0 0 0
"ENSMUSG00000033446" 0 0 6 0 879 2081 1 0 0 38 2 0 1 3 0 60 1136 282 126 1157 0 24 2 273 0 1 0 0 0 0 0 0 0 1 92 0 2556 2853 56 2 11 1 126 0 0 0 0 25 0 0 0 10 0 790 0 1 0 0 34 2 1 4 0 0 0 23 0 1 0 0 0 0 0 0 0 2117 0 1 1 1 2059 0 0 0 24 0
"ENSMUSG00000033450" 0 0 62 0 6 0 5 0 0 17 0 2 5 0 0 16 21 24 17 378 2436 23 120 0 0 1093 12 7 19 0 0 38 0 0 0 0 49 0 62 0 0 0 8 578 0 0 0 0 0 12 12 44 0 0 0 5 0 0 16 16 19 12 11 269 2104 22 117 0 0 0 12 15 0 0 0 40 0 1 0 0 0 0 0 0 0 0
"ENSMUSG00000033453" 0 0 0 0 0 0 0 0 0 0 0 0 0 0 0 0 0 0 0 0 0 0 0 0 0 0 0 0 0 0 0 0 0 0 0 0 0 0 0 0 0 0 0 0 0 0 0 0 0 0 0 0 0 0 0 0 0 0 0 0 0 0 0 0 0 0 0 0 0 0 0 0 0 0 0 0 0 0 0 0 0 0 0 0 0 0
"ENSMUSG00000033454" 1 0 2 108 0 1793 9 88 0 14 0 236 3 0 33 0 0 92 10 450 34 2 0 0 0 0 0 2 1 1245 0 0 250 1 0 45 4 0 1 426 947 0 0 0 0 0 0 2 1 1 664 2 15 0 1534 0 76 0 12 0 0 1 10 1 30 0 0 235 2 4 0 183 0 1173 0 5 0 5 0 1 1 1 404 1 1 0
"ENSMUSG00000033458" 0 0 0 0 0 0 0 0 0 0 0 3 0 0 0 1 0 0 0 0 0 0 0 0 0 0 0 0 0 0 0 0 0 0 0 0 845 0 0 0 0 0 0 0 0 0 1294 0 0 0 0 0 0 0 0 0 0 0 0 1 0 0 0 0 0 0 0 0 0 248 0 0 0 0 0 755 0 0 0 0 0 0 0 0 0 0
"ENSMUSG00000033460" 0 0 0 0 0 0 0 0 0 0 0 0 0 0 0 0 0 0 0 0 0 0 0 0 0 0 0 0 0 0 0 0 0 0 0 0 0 0 0 0 0 0 0 0 0 0 0 0 0 0 0 0 0 0 0 0 0 0 0 0 0 0 0 0 0 0 0 0 0 0 0 0 0 0 0 0 0 0 0 0 0 0 0 0 0 0
"ENSMUSG00000033467" 0 0 0 7 65 212 0 187 0 415 0 0 0 0 136 2 0 0 84 0 0 0 0 0 0 0 0 0 4 66 0 0 0 0 0 0 0 0 0 217 41 0 50 0 8 0 0 0 0 0 0 0 7 64 173 1 31 0 362 2 0 0 76 0 0 0 0 0 0 0 0 0 0 0 0 0 0 0 0 0 190 0 0 88 2 0
"ENSMUSG00000033470" 0 0 0 90 0 0 0 0 71 0 0 0 0 0 0 0 0 0 0 0 0 0 0 0 0 0 0 0 0 0 0 0 0 0 0 0 0 0 0 0 0 0 9 0 0 14 0 0 0 0 1 0 0 0 0 0 0 0 0 0 0 0 0 0 0 0 0 0 0 0 0 0 0 0 0 0 0 0 0 0 0 0 0 0 0 0
"ENSMUSG00000033475" 0 0 0 0 158 24 0 0 0 0 0 0 0 0 0 1 0 0 0 0 0 0 0 0 0 0 0 0 0 0 0 0 0 0 0 0 0 34 0 0 0 0 0 0 0 0 0 0 0 0 0 0 0 139 0 0 0 0 0 1 0 0 0 0 0 0 0 0 0 0 0 0 0 0 0 0 0 0 0 0 1 0 0 0 0 0
"ENSMUSG00000033478" 0 0 134 1 0 0 1 79 0 3 0 0 0 0 0 223 0 796 0 0 2 268 1 0 0 0 0 0 1 1374 1009 0 1 0 1103 0 0 1 1 0 1 0 102 0 0 0 1 3979 0 3 106 119 0 1 0 0 3 0 3 0 0 0 0 0 2 255 1 0 0 184 0 0 0 1242 6 0 3 0 1 0 1 2 0 3 3665 1
"ENSMUSG00000033486" 0 0 0 0 1 1 0 0 2206 0 0 0 0 0 0 0 0 0 0 0 0 0 1 0 0 0 0 0 0 1 0 0 0 0 0 0 0 0 0 0 0 0 0 0 0 0 0 0 0 0 0 0 0 1 1 0 0 1863 0 0 0 0 0 0 0 0 1 0 0 0 0 0 0 1 0 0 0 0 0 0 0 0 0 0 0 0
"ENSMUSG00000033487" 0 0 0 0 1 748 0 0 0 2 0 0 1 0 0 1 22 0 19 1 3 0 0 0 0 0 2 0 2 0 0 0 0 0 0 0 1062 1021 0 0 0 0 1385 0 0 0 11 700 0 0 0 0 0 1 0 0 0 0 2 1 0 0 16 1 2 0 0 0 0 129 2 0 0 0 0 786 0 1 0 0 11 0 0 3436 662 2
"ENSMUSG00000033488" 0 0 0 0 0 0 0 0 0 0 0 0 0 0 0 1175 1 0 1 2 0 0 0 0 0 0 0 0 0 0 0 0 0 0 0 0 0 0 0 0 0 0 0 0 0 0 0 0 0 0 0 0 0 0 0 0 0 0 0 1056 1 0 1 2 0 0 0 0 0 0 0 0 0 0 0 0 0 0 0 0 0 0 0 0 0 0
"ENSMUSG00000033491" 0 0 0 0 0 0 0 0 0 0 0 0 0 0 0 0 0 0 0 0 0 0 0 0 0 0 0 0 0 0 0 0 0 0 0 0 0 0 0 0 0 0 0 0 0 0 0 0 0 0 0 0 0 0 0 0 0 0 0 0 0 0 0 0 0 0 0 0 0 0 0 0 0 0 0 0 0 0 0 0 0 0 0 0 0 0
"ENSMUSG00000033498" 0 0 0 0 0 0 0 0 0 0 0 0 0 0 0 0 0 0 0 0 0 0 0 0 0 0 0 0 0 0 0 0 0 0 0 0 0 0 0 0 0 0 0 0 0 0 0 0 0 0 0 1 0 0 0 0 0 0 0 0 0 0 0 0 0 0 0 0 0 0 0 0 0 0 0 0 0 0 0 0 0 0 0 0 0 0
"ENSMUSG00000033499" 0 0 147 376 0 0 105 0 0 2 0 275 0 0 78 976 4 0 3 2 0 2 6602 0 0 1021 0 0 10 566 2 0 195 0 0 0 3011 0 2507 185 0 0 0 1 0 0 26 0 0 46 0 71 2 0 0 0 1 0 3 778 5 0 3 3 1 1 4649 4807 0 1 1 4 2 534 1 2322 1 2 1 3 2256 0 164 0 0 2192
"ENSMUSG00000033501" 0 0 0 0 0 0 0 0 0 0 0 0 0 0 0 0 0 0 0 0 0 0 0 0 0 0 0 0 0 0 0 0 0 0 0 0 0 0 0 0 0 0 0 0 0 0 0 0 0 0 0 0 0 0 0 0 0 0 0 0 0 0 0 0 0 0 0 0 0 0 0 0 0 0 0 0 0 0 0 0 0 0 0 0 0 0
"ENSMUSG00000033502" 0 0 8 0 0 0 0 0 0 8 0 0 0 0 43 137 0 0 327 48 1 607 0 0 0 10 0 0 22 0 0 0 0 0 0 0 0 0 100 0 60 0 0 0 0 0 2 0 0 0 0 7 0 0 0 0 0 0 0 118 0 0 0 0 1 529 0 0 0 0 0 0 1 0 0 0 0 0 0 0 0 93 0 0 0 0
"ENSMUSG00000033508" 0 0 0 0 0 0 0 0 0 0 0 0 0 0 0 0 0 0 0 0 0 0 0 0 0 0 0 0 0 0 0 0 0 0 0 0 0 0 0 0 0 0 0 0 0 0 0 0 0 0 0 0 0 0 0 0 0 0 0 0 0 0 0 0 0 0 0 0 0 0 0 0 0 0 0 0 0 0 0 0 0 0 0 0 0 0
"ENSMUSG00000033510" 0 0 0 0 0 0 0 0 0 0 0 0 0 0 0 0 0 0 0 0 0 0 0 0 0 0 0 0 0 0 0 0 0 0 0 0 0 0 0 0 0 0 0 0 0 0 0 0 0 0 0 0 0 0 0 0 0 0 0 0 0 0 0 0 0 0 0 0 0 0 0 0 0 0 0 0 0 0 0 0 0 0 0 0 0 0
"ENSMUSG00000033520" 0 0 0 0 0 0 0 0 0 0 0 0 0 0 0 0 0 0 0 0 0 0 0 0 0 0 0 0 0 0 0 0 0 0 0 0 0 0 0 0 0 0 0 0 0 0 0 0 0 0 0 0 0 0 0 0 0 0 0 0 0 0 0 0 0 0 0 0 0 0 0 0 0 0 0 0 0 0 0 0 0 0 0 0 0 0
"ENSMUSG00000033526" 0 1 0 0 0 0 0 0 0 2 0 0 0 0 0 2 0 0 0 0 0 2 0 1 0 0 0 2 0 4 0 0 0 2 0 1 0 0 0 0 0 0 0 0 0 0 0 0 0 0 0 0 0 0 0 0 0 0 0 1 0 0 0 0 0 1 0 0 2 0 0 0 0 4 0 0 0 0 2 0 1 0 0 0 0 0
"ENSMUSG00000033530" 0 0 0 0 0 0 0 0 0 0 0 0 0 0 0 0 0 0 0 0 0 0 56 0 0 0 0 0 980 0 0 0 0 0 0 0 0 0 0 0 0 0 0 0 0 0 0 0 0 0 0 0 0 0 0 0 0 0 0 0 0 0 0 0 0 0 52 0 0 0 899 0 0 0 0 0 0 0 0 0 20 0 0 1 0 0
"ENSMUSG00000033533" 0 0 0 0 0 0 0 0 0 0 0 0 0 0 0 0 0 0 0 0 0 0 0 0 0 0 0 0 0 0 0 0 0 0 0 0 0 0 0 0 0 0 0 0 0 0 0 0 0 0 0 0 0 0 0 0 0 0 0 0 0 0 0 0 0 0 0 0 0 0 0 0 0 0 0 0 0 0 0 0 0 0 0 0 0 0
"ENSMUSG00000033538" 0 1 16 5 5935 5 2 4268 3494 1 0 0 1 17 0 2 2 4 2699 1 1948 123 2 19 0 2 265 0 1 132 0 0 0 0 0 0 6535 2 178 3 0 0 1580 0 971 0 0 330 0 0 2317 18 7 4757 6 3 3678 2829 2 2 2 5 2411 2 1734 0 3 1361 2 0 1 1 9 1 0 5569 1 39 2 2 3 164 3 2 0 1
"ENSMUSG00000033540" 0 0 0 90 0 0 0 0 0 30 0 0 0 0 2 0 0 182 1 1 0 379 0 0 0 0 0 0 0 0 0 0 0 0 0 0 0 0 0 0 0 0 7 0 0 0 158 10 0 0 0 0 0 0 0 1 0 0 31 0 0 181 1 0 0 332 0 0 0 0 0 0 0 0 0 0 0 0 0 0 0 0 0 0 0 0
"ENSMUSG00000033542" 0 0 0 0 0 0 0 0 0 0 0 0 0 0 0 0 0 0 0 0 0 0 0 0 0 0 0 0 0 0 0 0 0 0 0 0 0 0 0 0 0 0 0 0 0 0 0 0 0 0 0 0 0 0 0 0 0 0 0 0 0 0 0 0 0 0 0 0 0 0 0 0 0 0 0 0 0 0 0 0 0 0 0 0 0 0
"ENSMUSG00000033543" 0 0 17 0 0 43 0 119 1 0 57 0 32 0 0 808 257 0 1453 1 180 7 2 1 0 16 231 5 813 1056 126 0 0 1 0 0 378 2806 0 1 494 1 0 88 0 0 153 71 0 0 1 0 0 0 3 1 9 0 0 702 200 0 656 0 166 0 1 1 0 0 333 0 1 260 0 321 2197 0 0 168 208 0 2 4 0 0
"ENSMUSG00000033544" 0 0 0 0 3 0 0 0 0 0 0 0 0 0 0 0 0 0 0 0 0 0 1093 0 0 0 0 0 0 0 0 0 0 0 0 1 0 0 0 0 0 0 0 0 0 0 0 0 0 0 0 0 0 2 0 0 0 0 0 0 0 0 0 0 0 0 0 0 0 0 0 0 0 0 0 0 0 0 0 0 0 0 0 0 0 0
"ENSMUSG00000033545" 10 0 111 185 206 0 0 7 0 0 0 1 52 0 3 2 0 8 289 754 0 0 0 0 0 68 7 0 966 29 0 0 0 0 0 0 930 0 1 0 1 21 0 243 0 2 109 4 0 1 0 103 0 0 0 0 0 0 0 1 0 0 54 1 0 0 0 1 0 8 863 287 0 5 0 790 0 20 316 203 1 1 0 0 1 0
"ENSMUSG00000033554" 0 0 10 1 0 1 1485 0 1892 0 2 2 0 0 0 0 125 1 1 835 1 0 1044 0 0 0 0 1590 0 1 0 0 1 815 0 0 0 1 2021 0 0 0 0 0 0 1 0 0 0 0 1 10 1 0 1 1370 0 1724 0 1 0 1 1 755 0 0 0 0 0 5 0 260 0 0 0 0 0 0 0 376 1 0 0 0 0 0
"ENSMUSG00000033557" 1 0 6 1 0 0 0 1570 0 115 1 0 0 0 1 0 0 0 0 0 0 0 0 0 0 0 0 0 1 0 0 0 0 0 1212 0 712 0 1 0 0 0 224 1 1 0 0 86 0 0 0 2 0 0 0 0 0 0 97 0 0 0 0 0 0 0 0 0 0 0 0 0 0 0 0 91 0 10 1 0 0 0 0 0 1 0
"ENSMUSG00000033565" 0 0 1 0 0 0 0 0 0 0 0 0 0 0 0 0 0 0 0 0 0 0 0 0 0 0 0 0 0 0 0 0 0 0 0 0 1 0 0 0 0 0 0 0 0 0 0 0 0 0 0 1 0 0 0 0 0 0 0 0 0 0 0 0 0 0 0 0 0 0 0 0 0 0 0 1 0 0 0 0 0 0 0 0 0 0
"ENSMUSG00000033569" 0 0 0 0 0 0 0 0 0 0 0 0 0 0 0 0 0 0 0 0 0 0 0 0 0 0 0 0 0 0 0 0 0 0 0 0 0 0 0 0 0 0 0 0 0 0 0 0 0 0 0 0 0 0 0 0 0 0 0 0 0 0 0 0 0 0 0 0 0 0 0 0 0 0 0 0 0 1 0 0 0 0 0 0 0 0
"ENSMUSG00000033576" 0 0 0 0 0 0 0 1 0 0 0 0 0 0 0 0 0 0 0 0 0 0 0 0 0 0 0 0 0 0 0 0 0 0 0 0 0 0 0 0 1 0 0 0 1 0 0 0 0 0 0 0 0 0 0 0 1 0 0 0 0 0 0 0 0 0 0 0 0 0 0 0 0 0 0 0 0 0 0 0 0 0 0 0 0 0
"ENSMUSG00000033577" 0 0 1 0 1 0 0 0 0 0 0 0 0 0 0 0 0 0 0 0 0 0 0 0 0 0 0 0 0 0 0 0 0 0 0 0 0 0 0 0 0 0 2 0 0 0 0 0 0 0 0 1 0 1 0 0 0 0 0 0 0 0 0 0 0 0 0 0 0 0 0 0 0 0 0 0 0 0 0 0 0 0 0 0 0 1
"ENSMUSG00000033578" 0 0 0 0 0 0 0 0 0 0 0 0 0 0 0 0 0 0 0 1 0 0 0 0 0 0 0 0 0 0 0 0 0 0 0 0 0 0 0 0 0 0 0 0 0 0 0 0 0 0 0 0 0 0 0 0 0 0 0 0 0 0 0 0 0 0 0 0 0 0 0 0 0 0 0 0 0 0 0 0 0 0 0 0 0 0
"ENSMUSG00000033579" 0 0 0 0 0 0 0 0 0 0 0 0 0 0 0 0 0 0 0 0 0 0 0 0 0 0 0 0 0 0 0 0 0 0 0 0 0 0 0 0 0 0 0 0 0 0 0 0 0 0 0 0 0 0 0 0 0 0 0 0 0 0 0 0 0 0 0 0 0 0 0 0 0 0 0 0 0 0 0 0 0 0 0 0 0 0
"ENSMUSG00000033581" 0 0 0 0 0 0 0 0 0 0 0 0 0 0 0 0 0 0 1 0 0 0 0 0 0 0 0 0 0 0 0 0 0 0 0 0 0 0 0 0 0 0 0 0 0 0 0 0 0 0 0 0 0 0 0 0 0 0 0 0 0 0 4 0 0 0 0 0 0 0 0 0 0 0 0 0 0 0 0 0 0 0 0 1 0 0
"ENSMUSG00000033585" 0 0 0 0 0 0 0 0 0 0 0 0 0 0 0 0 0 0 0 0 0 0 0 0 0 0 0 0 0 0 0 0 0 0 0 0 0 0 0 0 0 0 0 0 0 0 0 0 0 0 0 0 0 0 0 0 0 0 0 0 0 0 0 0 0 0 0 0 0 0 0 0 0 0 0 0 0 0 0 0 0 0 0 0 0 0
"ENSMUSG00000033589" 0 0 6 0 0 1 0 0 0 2399 0 0 0 0 5 0 0 0 0 0 1 0 0 0 0 0 0 0 1 0 0 0 0 103 0 0 0 0 0 0 0 0 0 0 0 0 0 0 0 0 0 6 1 0 1 0 0 0 2088 0 0 0 0 0 1 0 0 1 0 0 1 0 1 0 0 0 0 0 1 0 0 0 0 0 0 0
"ENSMUSG00000033590" 0 0 0 0 0 0 0 0 0 0 0 0 0 0 0 0 0 0 0 0 0 0 0 0 0 0 0 0 0 0 0 0 0 0 0 0 0 0 0 0 0 0 0 0 0 0 0 0 0 0 0 0 0 0 0 0 0 0 0 0 0 0 0 0 0 0 0 0 0 0 0 0 0 0 0 0 0 0 0 0 0 0 0 0 0 0
"ENSMUSG00000033594" 0 0 0 0 0 0 994 0 0 0 2 0 0 0 0 0 0 56 0 0 0 0 0 0 0 0 0 0 0 0 0 0 0 0 0 0 0 0 0 0 0 0 0 0 0 0 0 0 0 0 0 0 0 0 0 932 0 0 0 0 0 54 0 0 0 0 0 0 0 0 0 0 0 0 0 0 0 0 0 0 0 0 0 0 0 0
"ENSMUSG00000033595" 0 0 0 0 0 0 0 0 0 0 0 0 0 0 0 0 0 0 0 0 0 0 0 0 0 0 0 0 0 0 0 0 0 0 0 0 0 0 0 0 0 0 0 0 0 0 0 0 0 0 0 0 0 0 0 0 0 0 0 0 0 0 0 0 0 0 0 0 0 0 0 0 0 0 0 0 0 0 0 0 0 0 0 0 0 0
"ENSMUSG00000033596" 0 0 0 0 407 1 0 0 0 0 0 0 4 0 3 0 0 1 0 0 0 0 630 0 0 0 0 0 2 0 0 0 0 0 0 0 0 1 0 5 0 1507 1 0 0 0 0 0 0 0 0 0 0 368 0 0 0 0 0 0 0 1 0 0 0 0 506 0 0 0 2 0 0 0 0 0 0 0 0 1 0 0 4 0 0 40
"ENSMUSG00000033597" 0 0 0 0 0 0 0 0 0 0 0 0 0 0 0 0 0 0 0 0 0 0 0 0 0 0 0 0 0 0 0 0 0 0 0 0 0 0 0 0 0 0 0 0 0 0 0 0 0 0 0 0 0 0 0 0 0 0 0 0 0 0 0 0 0 0 0 0 0 0 0 0 0 0 0 0 0 0 0 0 0 0 0 0 0 0
"ENSMUSG00000033610" 0 0 0 0 0 0 0 0 0 0 0 0 0 0 0 0 1 0 276 0 0 0 0 0 0 0 0 0 0 0 0 0 0 0 0 0 0 0 0 0 0 0 0 0 0 0 0 0 0 0 0 0 0 0 0 0 0 0 0 0 1 0 252 0 0 0 1 0 0 0 0 0 0 0 0 0 0 0 0 0 0 0 0 0 0 0
"ENSMUSG00000033615" 0 0 0 0 0 0 0 0 0 0 0 0 0 0 0 0 0 0 0 0 0 1 1 0 0 0 0 0 0 0 0 0 0 0 0 0 0 0 0 0 0 0 0 0 0 0 0 0 0 0 0 0 0 0 0 0 0 0 0 0 1 0 0 0 0 0 0 0 0 0 0 0 0 0 0 0 0 0 2 0 0 0 0 0 0 0
"ENSMUSG00000033618" 0 0 0 0 0 0 0 0 0 0 0 0 0 0 0 0 0 0 0 0 0 0 0 0 0 0 0 0 0 0 0 0 0 0 0 0 0 0 0 0 0 0 0 0 0 0 0 0 0 0 0 0 0 0 0 0 0 0 0 0 0 0 0 0 0 0 0 0 0 0 0 0 0 0 0 0 0 0 0 0 0 0 0 0 0 0
"ENSMUSG00000033623" 0 0 36 9 0 0 0 1 0 1 0 0 0 0 0 0 0 0 1 0 0 1 0 0 0 0 0 0 0 1 0 0 0 0 0 0 0 1 0 0 0 0 0 0 0 0 0 1 0 0 0 29 0 0 0 0 1 0 1 0 0 0 1 0 0 0 0 1 0 0 0 0 0 1 0 0 0 0 0 0 0 0 0 0 1 0
"ENSMUSG00000033624" 0 0 0 0 0 0 0 0 7 0 0 0 0 0 0 0 0 1 0 0 0 0 0 0 0 0 117 0 0 0 0 0 0 0 0 65 0 0 0 0 0 0 0 0 0 72 0 4 0 0 0 0 0 0 0 0 0 7 0 0 0 0 0 0 0 0 0 0 0 0 0 0 0 0 0 0 0 0 0 0 0 0 0 0 0 0
"ENSMUSG00000033628" 0 0 0 19 0 0 0 0 1 0 70 284 1 0 13 1 92 0 4 2 0 0 0 0 0 0 0 0 0 0 1 0 1 0 915 0 1 0 0 4 25 0 0 0 0 0 19 0 0 0 0 0 0 0 0 0 0 1 0 1 0 0 0 2 0 0 0 0 0 0 0 2 0 0 0 1 0 1 0 0 935 0 3 0 0 0
"ENSMUSG00000033629" 15 0 44 1753 1 0 2 0 1 18 226 0 2244 0 0 2 64 1 1 3614 12437 792 1870 1 0 0 153 0 195 0 0 978 0 0 0 0 2501 0 82 1 874 0 0 0 0 14 0 0 0 1 0 39 1291 0 1 3 1 2 2 3 6 2 1 3205 10038 737 1599 1 1 0 2 1 3 0 1 1800 0 3 1 0 0 2 1 1 1 2
"ENSMUSG00000033632" 0 0 1 3 437 0 0 0 0 352 0 448 0 0 0 0 641 0 971 0 0 0 16 0 0 0 0 0 165 1205 0 0 0 41 0 0 1 0 0 0 0 0 0 0 0 0 0 0 0 1 0 1 1 362 0 0 0 0 321 0 535 0 0 0 0 0 16 0 0 0 126 0 0 1128 0 0 0 0 0 0 0 0 0 0 0 0
"ENSMUSG00000033633" 0 0 0 0 0 0 0 0 0 0 0 0 0 0 0 0 0 0 0 0 0 0 0 0 0 0 0 0 0 0 0 0 0 0 0 0 0 0 0 0 0 0 0 0 0 0 0 0 0 0 0 0 0 0 0 0 0 0 0 0 0 0 0 0 0 0 0 0 0 0 0 0 0 0 0 0 0 0 0 0 0 0 0 0 0 0
"ENSMUSG00000033634" 0 0 0 0 0 0 0 0 0 0 0 0 0 0 0 0 0 0 0 0 0 0 0 0 0 0 0 0 0 0 0 0 0 0 0 0 0 0 0 0 0 0 0 0 0 0 0 0 0 0 0 0 0 0 0 0 0 0 0 0 0 0 0 0 0 0 0 0 0 0 0 0 0 0 0 0 0 0 0 0 0 0 0 0 0 0
```
