## Supplemental File 2 for "*Rora* regulates activated T helper cells during inflammation": count.txt (part 3 of 8)

```
"ENSMUSG00000033644" 0 0 0 0 0 0 0 0 0 0 0 0 0 0 0 0 0 0 0 0 0 0 0 0 0 0 0 0 0 0 0 0 0 0 0 0 0 0 0 0 0 0 0 0 0 0 0 0 0 0 0 0 0 0 0 0 0 0 0 0 0 0 0 0 0 0 0 0 0 0 0 0 2 0 0 0 0 0 0 0 0 0 0 0 0 0
"ENSMUSG00000033653" 0 0 0 0 0 0 0 9 0 0 0 0 0 0 0 9 0 0 0 30 2 0 1753 0 0 44 0 0 0 0 0 0 0 0 0 0 0 0 0 0 0 0 0 0 0 0 0 0 0 1 0 0 0 0 0 0 0 0 0 9 0 0 0 0 1 0 0 0 0 0 0 0 0 0 0 0 0 0 0 0 0 0 0 0 0 0
"ENSMUSG00000033658" 0 0 0 1 16 0 0 0 1 0 0 0 91 0 0 0 0 0 0 54 1 7 0 0 0 0 0 0 0 13 1 0 0 0 0 0 0 0 0 0 0 0 0 0 0 0 238 1 0 0 0 1 0 19 0 0 0 1 0 0 0 0 0 0 1 0 0 0 0 0 0 0 0 0 1 0 0 0 0 0 0 0 0 0 1 0
"ENSMUSG00000033669" 0 0 0 0 0 0 4 151 1 0 0 0 0 0 0 1 12 0 4287 0 0 1 2 0 0 0 0 0 317 0 0 1356 1 0 1 1 0 0 0 0 0 0 0 0 0 0 0 0 0 0 0 1 0 0 0 3 127 2 0 1 0 0 3719 0 0 1 5 0 0 0 1 0 0 0 0 0 0 0 0 0 0 0 0 0 0 0
"ENSMUSG00000033671" 0 0 6 0 1 7 1276 1361 56 377 10 173 0 1 1 0 5 0 0 79 1476 0 4 0 0 0 0 0 0 365 84 0 1 0 41 75 9 50 0 7 101 0 678 0 0 0 224 6 0 86 9 6 0 1 1 2 1209 1 328 0 0 0 0 66 1230 0 0 166 0 0 0 0 0 39 0 0 42 1 83 1 233 0 7 1 7 192
"ENSMUSG00000033676" 0 0 0 0 0 0 0 0 0 0 0 0 0 0 0 0 0 0 0 0 0 0 0 0 0 0 0 0 0 0 0 0 0 0 0 0 0 0 0 0 0 0 0 0 0 0 0 0 0 0 0 0 0 0 0 0 0 0 0 0 0 0 0 0 0 0 0 0 0 0 0 0 0 0 0 0 0 0 0 0 0 0 0 0 0 0
"ENSMUSG00000033684" 0 0 35 0 0 0 3 0 0 0 0 0 1 1 0 0 0 122 51 0 1 0 0 0 0 0 0 5 0 0 0 0 90 33 0 0 107 0 0 0 0 0 4 1 0 0 0 12 0 0 0 33 0 0 0 9 0 0 0 0 0 0 0 0 0 0 0 0 5 0 0 0 4 0 0 0 0 0 0 0 0 0 0 0 0 0
"ENSMUSG00000033685" 395 0 1096 2101 13 2188 6309 2655 1178 714 253 2224 2811 3 112 697 896 31 230 32 6591 4329 1240 1 0 1001 655 671 365 63 1003 1 1934 5 0 3893 6545 5468 7570 240 1984 788 1260 621 2012 11 6 4294 2 5459 126 822 69 10 419 3717 870 1016 468 6 440 27 4 9 5444 3739 4 2086 2 776 2 1060 2810 37 2 4990 2737 2 9 1595 10 6395 173 1497 532 1066
"ENSMUSG00000033688" 0 0 44 0 0 0 0 0 0 0 0 0 0 0 0 0 0 0 0 0 0 0 0 0 0 0 0 0 0 0 0 0 0 0 0 0 0 0 0 0 0 0 0 0 0 0 0 0 0 0 0 44 0 0 0 0 0 0 0 0 0 0 0 0 0 0 0 0 0 0 0 0 0 0 0 0 0 0 0 0 0 0 0 0 0 0
"ENSMUSG00000033697" 0 0 0 0 0 0 0 0 0 0 0 0 2 0 0 0 291 1 505 0 0 0 0 0 0 0 0 0 7 0 0 0 0 0 0 0 0 0 0 0 0 0 0 0 0 0 1 0 351 1 70 0 0 0 0 0 0 0 0 0 264 1 477 0 0 0 0 0 0 0 0 0 0 0 0 0 0 0 0 0 0 0 0 0 0 0
"ENSMUSG00000033701" 249 0 2 1 0 0 0 289 3693 0 0 0 0 0 0 0 0 0 174 0 0 0 0 0 0 0 0 0 0 0 1 0 0 0 0 0 0 0 0 1 0 0 0 0 0 0 0 0 0 0 0 2 0 0 2 0 0 2999 0 1 0 1 0 0 1 0 0 0 0 0 0 0 0 0 0 1 0 0 0 19 0 0 2 0 0 0
"ENSMUSG00000033703" 0 0 49 0 0 0 0 0 0 323 0 0 0 0 0 0 0 0 0 0 0 0 0 0 0 0 0 0 0 0 0 0 0 0 0 0 1 0 0 0 0 0 0 0 0 0 0 0 0 0 4 45 0 0 0 0 0 0 293 0 0 0 0 0 0 0 0 0 0 0 0 0 0 0 0 0 0 0 0 0 0 0 0 0 0 0
"ENSMUSG00000033705" 0 0 1 0 0 0 8 121 0 0 0 0 0 0 0 0 0 0 0 0 0 0 0 0 0 0 0 0 0 0 0 0 0 1 0 0 0 110 0 0 0 0 0 0 0 0 0 0 0 0 0 1 1 0 0 9 116 0 0 0 0 0 0 0 0 0 0 0 0 0 0 0 0 0 0 0 110 0 0 1 0 0 0 0 0 0
"ENSMUSG00000033706" 0 0 1 0 0 0 76 0 0 0 0 0 0 0 0 263 0 784 542 1 0 0 1 0 0 20 0 0 0 28 0 0 0 0 0 0 1 1 0 192 0 0 0 0 321 0 6 0 0 0 139 1 0 0 0 81 0 0 0 5 5 742 512 5 0 2 8 0 0 0 0 0 0 27 0 2 0 2 1 1513 0 1 177 0 0 0
"ENSMUSG00000033707" 0 0 0 0 0 0 0 0 0 0 0 0 0 0 0 0 0 0 0 0 0 0 0 0 0 0 0 0 0 0 0 0 0 0 0 0 0 0 0 0 0 0 0 0 0 0 0 0 0 0 0 0 0 0 0 0 0 0 0 0 0 0 0 0 0 0 0 0 0 0 0 0 0 0 0 0 0 0 0 0 0 0 0 0 0 0
"ENSMUSG00000033712" 0 0 0 0 1 0 0 0 0 0 0 0 0 0 0 1 0 0 0 0 0 808 0 0 0 0 0 0 0 146 0 0 0 0 0 0 0 0 0 0 0 0 0 81 0 61 0 1 0 0 0 0 0 1 0 0 0 0 0 1 0 0 0 0 0 778 0 0 0 0 0 0 0 139 0 0 0 227 0 0 3 0 0 0 1 0
"ENSMUSG00000033713" 1019 0 1958 2 43 173 8 4 1 2093 85 0 2 19 0 307 94 2 0 51 183 1070 1 60 1 2 32 91 10759 727 2652 0 1646 1989 0 45 2 271 88 3 1017 0 2696 6 25 242 1027 21 1 81 1197 1709 1 37 6 9 2 1 1841 262 96 2 1 45 179 5 0 1 88 0 7922 1 240 682 0 3 2 147 49 0 682 25 1 123 3 3
"ENSMUSG00000033715" 0 0 0 0 0 0 0 0 0 0 0 0 0 0 0 0 0 0 0 0 0 0 0 0 0 0 0 0 0 0 0 0 0 0 0 0 0 0 0 0 0 0 0 0 0 0 0 0 0 0 0 0 0 0 0 0 0 0 0 0 0 0 0 0 0 0 0 0 0 0 0 0 0 0 0 0 0 0 0 0 0 0 0 0 0 0
"ENSMUSG00000033717" 0 0 0 0 0 0 0 0 0 0 0 0 0 0 0 0 0 0 0 0 0 0 0 0 0 0 0 0 0 0 0 0 0 0 0 0 0 0 0 0 0 0 0 0 0 0 0 0 0 0 0 0 0 0 0 0 0 0 0 0 0 0 0 0 0 0 0 1 0 0 0 0 0 0 0 0 0 0 0 0 0 0 0 0 0 0
"ENSMUSG00000033720" 184 0 0 0 0 0 0 0 0 0 0 0 0 0 0 0 0 0 0 0 0 0 0 0 0 0 0 0 0 0 0 0 0 0 0 0 0 0 0 0 0 0 0 0 0 0 0 0 0 0 0 0 0 0 0 0 0 0 0 0 0 0 0 0 0 0 0 0 0 0 0 0 0 0 0 0 0 0 0 0 0 0 0 0 0 0
"ENSMUSG00000033721" 0 0 0 0 0 1897 0 1 0 0 0 0 0 0 0 0 0 0 0 0 840 0 0 0 0 0 0 0 0 0 0 0 0 39 0 0 0 354 0 0 0 0 0 44 0 0 0 0 0 1221 0 0 0 0 1689 0 2 0 0 0 0 0 0 0 733 0 0 0 0 0 0 17 0 0 0 0 317 0 0 0 0 0 0 0 0 3
"ENSMUSG00000033722" 0 0 0 0 0 0 0 0 0 0 0 0 0 0 0 0 0 0 0 0 0 0 0 0 0 0 0 0 0 0 0 0 0 0 0 0 0 0 0 0 0 0 0 0 0 0 0 0 0 0 0 0 0 0 0 0 0 0 0 0 0 0 0 0 0 0 0 0 0 0 0 0 0 0 0 0 0 0 0 0 0 0 0 0 0 0
"ENSMUSG00000033726" 0 0 0 0 0 0 0 0 0 0 0 0 0 0 0 0 0 0 0 0 0 0 0 0 0 0 0 0 0 0 0 0 0 0 0 0 0 0 0 0 0 0 0 0 0 0 0 0 0 0 0 0 0 0 0 0 0 0 0 0 0 0 0 0 0 0 0 0 0 0 0 0 0 0 0 0 0 0 0 0 0 0 0 0 0 0
"ENSMUSG00000033728" 0 0 0 1 0 0 0 4 0 0 0 189 0 0 0 0 0 0 0 0 0 0 0 0 0 0 6 0 20 0 0 0 0 0 0 0 0 0 1 0 0 0 287 0 0 0 0 0 0 0 0 0 0 0 0 0 0 0 0 0 0 0 0 0 0 0 0 8 0 0 0 0 0 0 0 0 0 0 0 0 0 1 0 0 0 0
"ENSMUSG00000033730" 0 0 0 0 0 0 0 0 0 0 0 0 0 0 0 0 0 0 0 0 131 0 0 0 0 0 0 0 0 0 0 0 0 0 0 0 0 0 0 0 0 0 0 0 0 0 0 0 0 0 0 0 0 0 0 0 0 0 0 0 0 0 0 0 122 0 0 0 0 0 0 0 0 0 0 0 0 0 0 0 0 0 0 0 0 0
"ENSMUSG00000033731" 0 0 0 0 0 0 0 0 0 0 0 0 0 0 0 0 0 0 0 0 0 0 0 0 0 0 0 0 0 0 0 0 0 0 0 0 0 0 0 0 0 0 0 0 0 0 0 0 0 0 0 0 0 0 0 0 0 0 0 0 0 0 0 0 0 0 0 0 0 0 0 0 0 0 0 0 0 0 0 0 0 0 0 0 0 0
"ENSMUSG00000033732" 1444 0 47 0 54 0 238 34 0 0 2 0 0 2 0 0 6 0 28 0 6433 19 1 0 0 27 0 63 157 125 405 260 0 23 0 0 4 1 0 2 0 0 15 0 1 6 437 24 2 0 17 42 2 55 0 226 31 1 0 0 1 0 29 0 5469 2 1 50 2 15 0 716 1 0 0 3 0 0 0 0 1 0 0 0 23 1
"ENSMUSG00000033735" 0 0 0 0 0 25 0 0 0 300 0 0 0 0 0 0 0 0 0 0 0 0 0 0 0 0 0 0 0 0 0 0 0 41 0 0 0 37 0 0 0 0 0 0 0 0 0 0 0 0 0 0 0 0 0 0 0 0 284 0 0 0 0 0 0 0 0 0 0 0 0 0 0 0 0 0 0 0 0 0 0 0 0 0 0 0
"ENSMUSG00000033737" 0 0 0 0 0 0 0 0 0 0 0 0 0 0 0 0 0 0 0 0 0 0 0 0 0 0 0 0 0 0 0 0 0 0 0 0 0 0 0 0 0 0 0 0 0 0 0 0 0 0 0 0 0 0 0 0 0 0 0 0 0 0 0 0 0 0 0 0 0 0 0 0 0 0 0 0 0 0 0 0 0 0 0 0 0 0
"ENSMUSG00000033739" 0 0 0 0 0 0 0 0 0 0 0 0 0 0 0 0 0 0 0 0 0 0 0 0 0 0 0 0 0 0 0 0 0 0 0 0 0 0 0 0 0 0 0 0 0 0 0 0 0 121 0 0 0 0 0 0 0 0 0 0 0 0 0 0 0 0 0 0 0 0 0 0 0 0 0 0 0 0 0 0 0 0 0 0 0 0
"ENSMUSG00000033740" 0 0 0 0 0 0 0 0 0 0 0 0 0 0 0 0 0 0 0 0 0 0 0 0 0 0 0 0 0 0 0 0 0 0 0 0 0 0 0 0 0 0 0 0 0 0 0 0 0 0 0 0 0 0 0 0 0 0 0 0 0 0 0 0 0 0 0 0 0 0 0 0 0 0 0 0 0 0 0 0 0 0 0 0 0 0
"ENSMUSG00000033751" 0 0 1 0 9 1 1 0 0 1 0 0 0 0 280 0 0 259 32 0 0 0 0 0 0 0 0 0 0 62 0 0 0 1 0 1 0 5 0 36 0 0 0 0 0 0 0 0 0 0 0 0 0 1 0 1 0 0 0 0 0 257 31 0 0 0 0 15 0 0 0 57 0 63 0 0 2 0 2 0 0 0 36 0 0 0
"ENSMUSG00000033752" 0 0 0 0 0 0 0 0 0 0 0 0 0 0 0 0 0 0 0 0 0 0 0 0 0 0 0 0 0 0 0 0 0 0 0 0 0 0 0 0 0 0 0 0 0 0 0 0 0 0 0 0 0 0 0 0 0 0 0 0 0 0 0 0 0 0 0 0 0 0 0 0 0 0 0 0 0 0 0 0 0 0 0 0 0 0
"ENSMUSG00000033760" 0 0 315 1 5 3 370 1549 2 1 0 1 1 0 0 84 5639 3 4828 1697 2 19 7 2237 0 2 1737 3 2 0 36 0 1 1374 1 2886 7290 0 1 5426 1 1 0 2 0 1 0 314 0 0 0 286 4 4 3 354 1 1 1 16 4274 5 3477 1478 1 21 7 2 2 44 1 17 6 0 0 5526 0 4 124 1 8 2 4045 624 293 4
"ENSMUSG00000033762" 0 0 0 0 0 0 0 0 0 0 0 0 0 0 0 0 0 0 0 0 0 0 0 0 0 0 0 0 0 0 0 0 0 0 0 0 0 0 0 0 0 0 0 0 0 0 0 0 0 0 0 0 0 0 0 0 0 0 0 0 0 0 0 0 0 0 0 0 0 0 0 0 0 0 0 0 0 0 0 0 0 0 0 0 0 0
"ENSMUSG00000033763" 0 0 0 0 0 0 0 0 0 0 0 0 0 0 0 0 0 0 0 0 0 0 0 0 0 0 0 0 0 0 0 0 4 0 0 0 0 0 0 0 0 1 0 0 0 0 0 0 0 0 0 0 0 0 0 0 0 0 0 0 0 0 0 0 0 0 0 0 0 0 0 0 0 0 0 0 0 0 0 0 0 0 0 0 0 0
"ENSMUSG00000033765" 0 0 0 0 0 0 0 0 0 0 0 0 0 0 0 0 0 0 0 0 0 0 0 0 0 0 0 0 0 0 0 0 0 0 0 0 0 0 0 0 0 0 0 0 0 0 0 0 0 0 0 0 0 0 0 0 0 0 0 0 0 0 0 0 0 0 0 0 0 0 0 0 0 0 0 0 0 0 0 0 0 0 0 0 0 0
"ENSMUSG00000033767" 0 0 0 0 1 28 1 20 0 0 0 0 0 0 0 0 520 6 0 1 0 1129 1 0 0 1712 0 0 0 0 0 0 0 0 2 0 160 0 0 40 0 0 325 48 1 0 0 0 0 0 0 0 0 1 27 1 19 0 0 0 472 0 0 1 0 523 1 0 0 0 1 0 0 0 0 0 0 363 0 1 0 0 35 0 0 0
"ENSMUSG00000033768" 0 0 0 0 0 0 0 0 0 0 0 0 0 0 0 0 0 0 0 0 0 0 0 0 0 0 0 0 0 0 0 0 0 0 0 0 0 0 0 0 0 0 0 0 0 0 0 0 0 0 0 0 0 0 0 0 0 0 0 0 0 0 0 0 0 0 0 0 0 0 0 0 0 0 0 0 0 0 0 0 0 0 0 0 0 0
"ENSMUSG00000033769" 0 0 0 0 0 0 0 0 0 437 0 0 0 0 0 0 6 0 1287 0 0 0 0 0 0 29 501 0 2 0 0 0 0 0 0 0 2 0 0 0 0 0 0 0 0 0 0 0 0 0 0 0 0 0 0 0 0 0 402 0 0 0 0 0 0 0 0 2 0 0 2 0 0 0 0 2 0 0 3407 3 23 0 0 0 0 0
"ENSMUSG00000033770" 0 0 0 0 0 0 0 0 0 0 0 0 0 0 0 0 0 0 0 0 0 0 0 0 0 0 0 0 0 0 0 0 0 0 0 0 0 0 0 0 0 0 0 0 0 0 0 0 0 0 0 0 0 0 0 0 0 0 0 0 0 0 0 0 0 0 0 0 0 0 0 0 0 0 0 0 0 0 0 0 0 0 0 0 0 0
"ENSMUSG00000033773" 0 0 0 0 0 797 0 1 0 0 0 0 0 0 0 0 41 0 41 0 0 0 1 199 0 0 0 0 0 0 3585 0 0 0 0 1 30 0 0 0 257 0 0 0 8 0 0 0 0 1 0 0 0 0 706 0 1 0 0 0 0 0 39 0 0 0 1 0 0 2 0 11 0 0 0 26 0 0 0 0 0 0 0 0 0 0
"ENSMUSG00000033774" 0 0 0 0 0 0 0 0 0 0 0 0 0 0 0 0 0 0 0 0 0 0 0 0 0 0 0 0 0 0 0 0 0 0 0 0 0 0 0 0 0 0 0 0 0 0 0 0 0 0 0 0 0 0 0 0 0 0 0 0 0 0 0 0 0 0 0 0 0 0 0 0 0 0 0 0 0 0 0 0 0 0 0 0 0 0
"ENSMUSG00000033777" 0 0 0 0 0 0 0 0 0 0 0 0 0 0 0 0 0 0 0 0 0 0 0 0 0 0 0 0 0 0 0 0 0 0 0 0 0 0 0 0 0 0 0 0 0 0 0 0 0 0 0 0 0 0 0 0 0 0 0 0 0 0 0 0 0 0 0 0 0 0 0 0 0 0 0 0 0 0 0 0 0 0 0 0 0 0
"ENSMUSG00000033781" 0 0 203 280 0 1038 0 3 1 34 0 0 0 0 0 54 0 2 1 0 0 64 0 0 0 0 0 0 0 0 0 0 0 0 0 0 1030 0 1110 0 12 0 2 0 0 0 0 0 0 0 0 165 0 0 910 0 1 1 31 51 1 1 1 0 0 58 0 0 0 0 0 0 0 0 0 2 0 2 0 2 1 912 0 0 0 0
"ENSMUSG00000033788" 0 0 0 0 0 0 0 1 0 0 0 0 0 0 0 0 0 0 0 0 0 0 0 0 0 0 0 0 0 0 0 0 0 0 0 0 0 0 0 0 0 0 0 0 0 0 0 0 0 0 0 0 0 0 0 0 0 0 0 0 0 0 0 0 0 0 0 0 0 0 0 0 0 0 0 0 0 0 0 0 0 0 0 0 0 0
"ENSMUSG00000033790" 1 0 43 4 0 1131 1 1 0 0 0 0 0 350 32 1 4 0 2850 2 0 0 2 0 0 0 0 0 69 0 153 0 386 0 0 0 0 1527 0 150 1 216 0 0 0 0 0 0 0 0 1 0 7 0 0 0 0 0 0 1 0 1 2456 2 0 0 3 2 0 4 0 43 0 0 0 0 1 183 0 0 0 0 0 0 0 0
"ENSMUSG00000033792" 0 0 1 0 0 0 0 0 0 0 0 0 0 0 155 0 0 0 0 0 0 0 0 1 0 0 0 0 0 0 0 0 0 0 0 0 0 0 0 1 141 0 0 0 0 0 0 82 1 1 0 1 0 0 0 0 0 0 0 0 0 0 0 0 0 0 0 0 0 0 0 0 0 0 0 0 0 0 0 972 0 0 2 0 72 240
"ENSMUSG00000033793" 73 0 606 23 0 3 2 1 0 0 188 481 163 0 134 0 97 0 1 1 28 59 1 1 0 0 0 88 0 0 0 0 150 0 1 3406 2274 0 0 3 7 0 0 112 0 0 0 5 0 0 2 2 2 0 2 2 1 0 0 0 79 0 2 1 26 1 0 0 0 0 0 0 0 0 0 573 0 39 1 4142 34 0 3 0 0 0
"ENSMUSG00000033794" 0 0 0 0 0 0 0 0 0 0 0 0 0 0 0 0 0 0 0 0 0 0 0 0 0 0 0 0 0 0 0 0 0 0 0 0 0 0 0 0 0 0 0 0 0 0 0 0 0 0 0 0 0 0 0 0 0 0 0 0 0 0 0 0 0 0 0 0 0 0 0 0 0 0 0 0 0 0 0 0 0 0 0 0 0 0
"ENSMUSG00000033799" 0 0 0 1 1 1 1506 0 1 0 330 0 0 0 0 1 0 0 15 0 57 1 31 194 0 0 0 0 1 694 0 0 0 0 0 1 0 0 277 0 16 1 0 48 0 0 1102 2 0 0 0 0 1 0 0 1376 0 1 0 1 0 0 1 0 54 1 0 0 0 0 1 0 1 0 0 0 0 194 0 0 0 33 0 0 2 0
"ENSMUSG00000033805" 0 0 0 0 0 0 0 0 0 0 0 0 0 0 0 0 0 0 0 0 0 0 0 0 0 0 0 0 0 0 0 0 0 0 0 0 0 0 0 0 0 0 0 0 0 0 0 0 0 0 0 0 0 0 0 0 0 0 0 0 0 0 0 0 0 0 0 0 0 0 0 0 0 0 0 0 0 0 0 0 0 0 0 0 0 0
"ENSMUSG00000033808" 0 0 1287 27 1 935 79 18 0 334 0 21 5 0 0 205 4760 0 1 42 50 25 0 1 1 1 26 1 656 229 0 1 2598 10 1 1 101 21 22 0 1 19 0 0 0 16 3 0 0 16 0 1108 0 2 721 72 4 0 301 187 3860 0 3 36 55 2 0 0 0 23 532 5 0 5 0 4 25 0 75 37 47 26 0 24 1 123
"ENSMUSG00000033809" 0 0 1 1 1 0 1178 0 0 1 0 0 0 0 0 0 0 1 439 0 0 0 0 0 0 0 0 0 4216 0 0 0 0 0 0 0 0 0 0 0 0 0 0 0 0 0 0 80 0 0 0 1 1 1 0 1080 0 0 1 0 0 2 0 0 2 0 0 0 0 1 3627 0 0 0 0 0 0 0 0 0 0 0 0 0 0 0
"ENSMUSG00000033813" 0 0 40 0 0 0 410 0 0 180 0 24 6 0 4 0 5 7 0 0 1 18 0 0 1 10 48 0 5260 24 175 0 0 2 0 6 127 107 33 0 5 0 45 0 0 0 9 398 0 45 0 36 0 0 0 392 0 0 172 0 0 1 0 0 1 1 0 1 0 1 4143 89 0 22 141 44 100 0 0 1065 0 1 0 1 350 2
"ENSMUSG00000033819" 0 0 0 0 0 0 0 0 0 0 0 0 0 0 0 0 0 0 0 0 0 0 0 0 0 7 0 0 0 0 0 0 0 0 0 0 0 0 0 0 0 0 0 0 0 0 0 183 0 0 0 0 0 0 0 0 0 0 0 0 0 0 0 0 0 0 0 4 0 0 0 0 0 0 0 0 0 6 0 0 0 0 0 0 0 0
"ENSMUSG00000033825" 0 0 0 0 0 1 0 0 0 0 0 0 0 0 0 0 0 0 0 0 0 0 0 0 0 0 0 0 0 0 0 0 0 0 0 0 0 0 0 0 0 0 0 0 0 0 0 0 0 0 0 0 0 0 0 0 0 0 0 0 0 0 0 0 0 0 0 0 0 0 0 0 0 0 0 0 0 0 0 0 0 0 0 0 0 0
"ENSMUSG00000033826" 0 0 1 0 0 1 0 1000 1 1 0 78 0 0 0 0 0 1 0 2 5 35 0 0 1 0 0 0 1359 0 1 0 0 6 0 4172 0 7 0 0 0 1 0 1 0 0 14 309 0 0 4 4 0 1 0 0 854 1 0 0 0 1 0 2 1 34 0 0 0 0 1222 5 0 0 0 0 6 0 0 115 0 0 0 1742 281 2
"ENSMUSG00000033831" 0 0 0 0 0 0 0 0 0 0 0 0 0 0 0 0 0 0 0 0 0 0 0 0 0 0 0 0 0 0 0 0 0 0 0 0 0 0 0 0 0 0 0 0 0 0 0 0 0 0 0 0 0 0 0 0 0 0 0 0 0 0 0 0 0 0 0 0 0 0 0 0 0 0 0 0 0 0 0 0 0 0 0 0 0 0
"ENSMUSG00000033834" 0 0 0 0 0 0 0 0 0 0 0 0 0 0 0 0 0 0 0 0 0 0 0 0 0 0 0 0 0 0 0 0 0 0 0 0 0 0 0 0 0 0 0 0 0 0 0 0 0 0 0 0 0 0 0 0 0 0 0 0 0 0 0 0 0 0 0 0 0 0 0 0 0 0 0 0 0 0 0 0 0 0 0 0 0 0
"ENSMUSG00000033837" 0 0 0 0 0 0 0 0 0 0 0 0 0 0 0 0 0 0 0 0 0 0 0 0 0 0 0 0 0 0 0 0 0 0 0 0 0 0 0 0 0 0 0 0 0 0 0 0 0 0 0 0 0 0 0 0 0 0 0 0 0 0 0 0 0 0 0 0 0 0 0 0 0 0 0 0 0 0 0 0 0 0 0 0 0 0
"ENSMUSG00000033845" 0 0 0 0 0 1026 709 0 0 275 4 0 0 0 6 60 30 24 0 0 0 16 0 0 0 6 38 0 0 318 0 0 0 0 0 0 1141 1495 0 0 1028 0 0 0 0 0 1 126 0 0 0 0 0 0 0 1 0 0 255 35 0 25 0 0 0 2 0 0 0 0 0 0 1 270 0 0 16 0 0 203 0 0 0 0 109 0
"ENSMUSG00000033847" 0 0 0 0 0 0 0 0 0 0 0 0 0 0 0 0 0 0 0 0 0 0 0 0 0 0 0 1 0 0 0 0 0 0 0 0 0 0 0 0 0 0 0 0 0 0 0 0 0 0 0 0 0 0 0 0 0 0 0 0 0 0 0 0 0 0 0 0 0 0 0 0 0 0 0 0 0 0 0 0 0 0 0 0 0 0
"ENSMUSG00000033849" 0 0 0 0 1 0 0 0 0 0 0 0 0 0 0 1 0 0 0 1 313 0 0 0 0 0 0 0 0 0 0 0 0 0 0 0 847 1 0 0 0 0 0 0 0 0 0 0 0 0 0 0 0 2 0 0 0 0 0 1 0 0 0 1 288 0 0 0 0 0 0 11 1 0 0 730 1 0 1257 0 0 0 0 0 0 0
"ENSMUSG00000033850" 0 0 0 0 0 0 0 0 0 0 0 0 0 0 0 0 0 0 0 0 0 0 0 0 0 0 0 0 0 0 0 0 0 0 0 0 0 0 0 0 0 0 0 0 0 0 0 0 0 0 0 0 0 0 0 0 0 0 0 0 0 0 0 0 0 0 0 0 0 0 0 0 0 0 0 0 0 0 0 0 0 0 0 0 0 0
"ENSMUSG00000033852" 0 0 0 0 0 0 0 0 0 0 0 0 0 0 0 0 366 0 0 0 0 0 0 0 0 0 0 0 0 0 0 0 0 0 0 0 0 0 0 0 0 0 0 0 0 0 0 159 0 0 0 0 0 0 0 0 0 0 0 0 0 0 0 0 1 0 0 0 0 0 0 0 0 0 0 0 0 0 0 0 0 0 0 0 156 0
"ENSMUSG00000033854" 0 0 0 0 0 0 0 0 0 0 0 0 0 0 0 0 0 0 0 0 0 0 0 0 0 0 0 0 1 0 0 0 0 0 0 0 0 0 0 0 0 0 0 0 0 0 0 0 0 0 0 0 0 0 0 0 0 0 0 0 0 0 0 0 0 0 0 0 0 0 0 0 0 0 0 0 0 0 0 0 0 0 0 0 0 0
"ENSMUSG00000033855" 0 0 0 0 1 0 0 0 0 0 0 0 0 0 0 0 0 0 0 0 0 0 0 0 0 0 0 0 0 0 0 0 0 0 0 0 0 0 0 0 0 0 0 0 0 0 0 0 0 0 0 0 0 1 0 0 0 0 0 0 0 0 0 0 0 0 0 0 0 0 0 0 0 0 0 0 0 0 759 0 0 0 0 0 0 0
"ENSMUSG00000033857" 0 0 0 0 35 0 0 0 0 0 0 0 0 0 0 0 0 0 0 0 0 0 0 0 0 0 0 0 0 0 0 0 0 1 0 0 0 0 0 0 0 0 0 0 0 0 0 0 0 0 0 0 0 26 0 0 0 0 0 0 0 0 0 0 0 0 0 0 0 0 0 0 0 0 0 0 0 0 0 0 0 0 0 0 0 0
"ENSMUSG00000033860" 0 0 0 0 0 0 0 0 0 0 0 0 0 0 0 0 0 0 0 0 0 0 0 0 0 0 0 0 0 0 0 0 0 0 0 0 0 0 0 0 0 0 0 0 0 0 0 0 0 0 0 0 0 0 0 0 0 0 0 0 0 0 0 0 0 0 0 0 0 0 0 0 0 0 0 0 0 0 0 0 0 0 0 0 0 0
"ENSMUSG00000033862" 0 0 0 1 0 0 0 0 306 0 1255 0 0 0 0 0 1 1 0 0 2 0 0 1 0 0 0 0 0 1 0 0 0 0 0 0 0 1 0 0 0 0 0 0 0 0 0 0 0 0 0 0 1 0 0 0 0 2 0 1 1 1 0 0 2 0 1 0 0 5 0 271 0 1 0 0 1 3757 2 0 0 0 0 0 0 0
"ENSMUSG00000033863" 0 0 0 0 0 0 0 70 0 2996 0 0 0 0 28 33 0 1 0 0 1 0 0 0 0 0 0 0 166 311 0 0 0 0 0 0 0 0 1 0 0 0 0 0 0 0 0 549 0 0 0 0 0 0 0 0 66 0 2430 1 0 1 0 0 1 0 0 0 1 0 127 0 0 265 0 0 0 0 0 1 0 1 0 1 1 20
"ENSMUSG00000033871" 0 0 0 4 0 0 0 1398 3 0 0 0 0 2 0 0 0 0 0 0 0 0 0 0 0 0 10 0 0 0 0 0 0 14 0 0 0 0 1 0 0 0 0 0 0 0 0 0 0 0 0 0 3 0 0 0 0 0 0 0 0 0 0 0 0 0 0 0 0 0 0 0 0 0 0 0 0 0 0 0 0 1 0 0 0 0
"ENSMUSG00000033872" 0 0 0 0 0 0 0 0 0 0 0 0 0 0 0 0 0 0 0 0 0 0 0 0 0 0 0 0 0 0 0 0 0 0 0 0 0 0 0 0 0 0 0 0 0 0 0 0 0 0 0 0 0 0 0 0 0 0 0 0 0 0 0 0 0 0 0 0 0 0 0 0 0 0 0 0 0 0 0 0 0 0 0 0 0 0
"ENSMUSG00000033880" 0 0 558 268 0 96 421 1 1 249 1 0 42 1435 24 12 60 152 285 1 0 0 90 0 0 0 1 0 18 4 81 0 0 157 1 0 343 96 0 441 17 0 14 0 2 1 137 0 0 251 0 2 2 0 93 400 0 1 214 12 0 3 118 1 0 0 84 2246 0 110 0 0 1 1 0 289 89 254 0 124 475 0 1 0 0 0
"ENSMUSG00000033882" 0 0 0 0 0 0 0 0 0 0 0 0 0 0 0 0 0 0 0 0 0 0 0 0 0 0 0 0 0 0 0 0 0 0 0 0 0 0 0 0 0 0 0 0 0 0 0 0 0 0 0 0 0 0 0 0 0 0 0 0 0 0 0 0 0 0 0 0 0 0 0 0 0 0 0 0 0 0 0 0 0 0 0 0 0 0
"ENSMUSG00000033883" 0 0 0 0 0 0 51 11 0 1 0 0 0 0 0 0 81 0 0 0 0 0 0 0 0 0 0 0 1 11 131 0 0 0 0 0 0 0 0 0 0 0 0 0 0 0 0 1 0 0 0 0 0 0 0 49 1 0 0 0 69 0 0 0 0 0 0 314 0 0 0 0 1 12 1 0 0 0 0 0 0 0 0 0 0 0
"ENSMUSG00000033885" 0 0 8 0 0 1 0 38 0 0 0 0 0 0 0 0 0 0 73 1 0 1 0 0 0 0 0 0 0 0 0 0 0 0 323 0 0 0 0 1 0 0 0 0 0 0 0 0 0 350 0 9 0 0 3 0 0 0 0 0 0 0 68 0 0 2 0 1 0 0 0 0 0 0 0 0 1 0 1 2334 0 0 0 0 0 0
"ENSMUSG00000033898" 0 0 0 0 0 0 0 0 0 0 0 0 0 0 0 0 0 0 0 0 0 0 0 0 0 0 0 0 0 0 0 0 0 0 0 0 0 0 0 0 0 0 0 0 0 0 0 0 0 0 0 0 0 0 0 0 0 0 0 0 0 0 0 0 0 0 0 0 0 0 0 0 0 0 0 0 0 0 0 0 0 0 0 0 0 0
"ENSMUSG00000033900" 0 0 0 0 0 0 0 0 0 0 0 0 0 0 0 0 0 0 0 0 0 0 0 0 0 0 0 0 0 0 0 0 0 0 0 0 0 0 0 0 0 0 0 0 0 0 0 0 0 0 0 0 0 0 0 0 0 0 0 0 0 0 0 0 0 0 0 0 0 0 0 0 0 0 0 0 0 0 0 0 0 0 0 0 0 0
"ENSMUSG00000033902" 0 0 0 0 0 0 0 0 0 0 0 0 0 0 0 0 0 0 0 0 0 0 0 0 0 0 0 0 0 0 0 0 0 1 0 0 0 0 0 0 0 0 188 0 0 0 0 1089 0 0 0 0 0 0 0 0 0 0 0 0 0 0 0 0 0 0 0 0 0 0 0 0 0 0 0 0 0 10 0 0 0 0 0 0 0 0
"ENSMUSG00000033904" 0 0 0 0 0 0 0 0 0 0 3 0 0 0 0 0 0 0 0 0 0 0 0 0 0 3 0 0 0 0 0 0 0 0 0 0 0 0 0 0 0 0 0 0 0 0 0 0 0 0 0 0 0 0 0 0 0 0 0 0 0 0 0 0 0 0 0 0 0 0 0 0 0 0 0 0 0 0 0 0 0 0 0 0 0 0
"ENSMUSG00000033906" 0 0 1 0 0 1 0 0 0 0 0 0 0 0 0 0 0 0 0 0 0 0 0 0 0 0 0 0 0 0 0 0 0 0 0 0 3 0 1 0 0 0 0 0 0 0 0 0 0 1 0 1 0 0 0 0 0 0 0 0 0 0 0 0 0 0 0 0 0 0 0 0 0 0 0 2 0 0 0 0 0 1 0 0 0 0
"ENSMUSG00000033909" 1483 0 696 4 1 0 2 2054 1 25 0 1523 1 0 268 0 2692 151 1 510 2 0 0 1 1 1 0 0 98 0 1 0 0 211 0 0 3 0 4 17 0 992 0 6 55 0 0 0 0 1 0 615 9 2 2 1 1808 2 0 0 2213 3 1 1 3 0 0 2 2 30 0 1630 2 0 1 23 0 7735 3175 13 25 15 34 1 2 1
"ENSMUSG00000033910" 0 0 0 0 3 0 0 0 0 0 0 0 0 0 0 0 0 1 0 0 0 0 0 0 0 99 0 0 0 0 0 0 0 0 0 0 0 0 0 0 0 0 0 87 0 0 0 0 0 0 0 0 0 3 0 0 0 0 0 0 0 1 0 0 0 0 0 1 0 0 0 0 0 0 0 0 0 0 2705 0 0 0 0 1 0 0
"ENSMUSG00000033916" 0 1 11 64 1760 44 179 0 1 2141 1 45 391 94 0 0 4 246 28 92 477 0 37 0 0 0 87 1152 129 1072 1 1 61 124 0 0 2150 2529 632 2 99 7 0 0 262 4 73 1762 0 492 1 1 1 1415 1 87 0 1 1199 2 4 0 1 86 433 0 38 2 0 4 2 203 1 0 0 1796 2162 315 496 1149 1904 405 2 1 1 2
"ENSMUSG00000033917" 1 0 0 1 0 0 0 0 0 0 27 0 0 0 0 0 1 143 0 1923 0 47 0 0 0 0 0 0 7 71 0 0 0 0 0 0 0 0 11 0 0 16 0 0 0 0 0 7 0 0 0 0 1 0 0 0 0 0 0 0 0 0 0 632 0 40 0 0 0 0 0 0 0 19 0 0 0 0 0 0 0 11 0 0 5 0
"ENSMUSG00000033918" 0 0 0 1 0 0 142 0 0 390 50 0 0 0 2 0 0 0 0 66 1 0 0 0 0 0 0 0 0 0 624 0 1959 0 0 0 0 0 0 10 583 1 0 1 0 0 2 1485 0 0 0 0 0 0 0 0 0 0 369 0 0 0 0 62 2 0 0 0 0 15 0 0 0 0 0 0 0 0 0 0 0 0 9 0 0 0
"ENSMUSG00000033931" 0 0 0 0 0 23 0 0 0 1 31 7 0 0 1 0 0 1 0 72 0 0 0 0 0 8 0 0 0 6 0 0 2 0 499 0 0 27 321 0 0 0 0 0 0 0 0 1 0 0 16 0 0 0 0 0 0 0 1 0 0 1 0 53 0 0 0 1 0 0 0 0 0 0 0 0 0 0 1 2 3 305 0 1071 1 0
"ENSMUSG00000033933" 0 0 0 0 0 0 0 0 0 0 0 0 0 0 0 0 0 0 0 0 0 1 66 0 0 0 0 0 5 0 0 0 0 6 0 0 1 0 0 963 0 0 0 0 0 0 0 0 0 0 0 0 0 0 0 0 0 0 0 0 0 0 0 0 0 0 1 0 0 0 0 0 0 0 0 1 0 0 0 0 9 0 829 0 0 1
"ENSMUSG00000033938" 0 0 0 2012 802 2 614 23 1 1114 0 0 164 0 154 216 143 0 689 0 4 225 473 0 1 11 0 0 2 210 2995 0 148 5 0 85 824 1 1535 3 2 5 460 6 1 0 0 1991 0 231 0 1 1384 700 2 506 0 2 979 1 55 0 625 1 4 177 4 1 0 60 1 2 0 179 1907 730 2 2 3 0 1 1205 4 0 783 0
"ENSMUSG00000033940" 1 0 148 5071 0 62 1 0 1 3178 1 0 448 0 0 678 134 284 382 5 2777 0 0 0 1 106 0 432 0 2 2 0 1202 0 0 423 4177 76 0 1 2851 1 196 1326 0 2 1749 3 0 1 0 151 3921 0 0 1 0 4 2548 622 126 220 303 0 2332 0 0 2256 359 68 0 1 0 0 1 2890 0 2 1 1267 4 0 0 3 0 317
"ENSMUSG00000033943" 1 0 301 4 3 109 171 2053 0 0 0 0 5 801 2016 203 651 1 5 8567 1 2 5 0 0 5 1 1987 0 4 0 0 0 1 0 33 2 139 710 0 0 0 1278 0 3 0 1208 8 0 2 1 289 5 1 1 4 1787 1 0 193 2 2 5 6736 0 2 5 0 1812 24 0 1152 1 0 0 2 0 2 17 1 1612 652 0 0 0 0
"ENSMUSG00000033948" 0 0 2 0 0 0 0 0 0 0 0 0 0 0 0 0 0 0 0 0 0 0 0 0 0 0 0 0 1 0 0 0 0 0 0 0 0 0 0 1 0 0 0 0 0 0 0 0 0 0 0 2 0 0 0 0 0 0 0 0 0 0 0 0 0 0 0 0 0 0 1 0 0 0 0 0 0 0 0 0 0 0 1 0 0 0
"ENSMUSG00000033949" 0 0 0 0 0 0 0 0 0 0 0 0 0 0 0 0 0 0 858 0 0 1 0 0 0 0 0 0 0 0 0 0 0 0 0 0 0 1 0 0 0 0 0 282 0 0 0 0 0 0 0 0 0 0 0 0 0 0 0 0 0 0 0 0 0 0 0 0 0 0 0 0 0 0 0 0 1 0 0 0 0 0 0 0 0 1
"ENSMUSG00000033952" 0 0 0 0 0 0 0 0 0 0 0 0 0 0 0 0 0 0 0 0 0 0 0 0 0 0 0 0 0 0 0 0 0 0 0 0 0 0 0 0 0 0 0 0 0 0 0 0 0 0 0 0 0 0 0 0 0 0 0 0 0 0 0 0 0 0 0 0 0 0 0 0 0 0 0 0 0 0 0 0 0 0 0 0 0 0
"ENSMUSG00000033953" 37 0 222 160 206 505 0 57 1 87 0 11 380 95 10 0 23 60 77 127 109 124 77 0 0 4 33 22 0 1 55 113 25 11 0 0 194 819 0 0 55 0 32 20 0 0 50 66 0 91 153 188 94 0 0 0 21 1 48 0 21 0 17 90 67 13 58 115 0 0 1 0 88 1 0 112 60 131 15 98 0 0 0 0 13 27
"ENSMUSG00000033955" 0 0 0 0 0 0 0 0 0 0 0 6 0 0 0 1 0 0 0 0 0 1304 1 0 0 0 0 0 0 0 0 0 0 0 0 0 0 0 0 1 0 0 0 0 0 0 0 0 0 0 0 0 0 0 0 0 0 0 0 0 0 1 0 0 0 1167 1 0 0 0 0 0 0 1 0 0 0 0 0 0 0 0 0 0 0 0
"ENSMUSG00000033960" 0 0 0 0 0 0 0 0 0 0 0 0 0 0 0 0 0 0 0 0 0 0 0 0 0 0 0 0 0 0 0 0 0 0 0 0 0 0 0 0 0 0 0 0 0 0 0 0 0 0 0 0 0 0 0 0 0 0 0 0 0 0 0 0 0 0 0 0 0 0 0 0 0 0 0 0 0 0 0 0 0 0 0 0 0 0
"ENSMUSG00000033961" 0 0 0 0 0 0 0 0 0 0 1 0 0 0 0 0 0 0 0 0 0 0 0 0 0 0 0 0 0 9 0 0 0 0 0 1 1 0 0 0 0 0 0 0 0 0 0 0 0 0 0 0 0 0 0 0 0 0 0 0 0 0 0 0 0 0 0 0 0 0 0 0 0 10 0 1 0 0 0 0 0 0 0 0 0 0
"ENSMUSG00000033963" 0 0 0 0 0 0 0 0 0 0 0 0 0 0 0 0 0 0 0 0 0 0 0 0 0 0 0 0 0 0 0 0 0 0 0 0 0 0 0 0 0 0 0 0 0 0 0 0 0 0 0 0 0 0 0 0 0 0 0 0 0 0 0 0 0 0 0 0 0 0 0 0 0 0 0 0 0 0 0 0 0 0 0 0 0 0
"ENSMUSG00000033964" 0 0 392 2 9 0 0 0 0 0 0 0 0 0 0 0 0 0 0 0 0 0 29 0 0 61 0 13 0 0 0 0 0 0 0 0 0 0 0 0 0 0 0 0 0 0 0 0 0 0 0 365 2 8 0 0 0 0 0 0 0 0 0 0 0 0 0 0 0 0 0 0 0 0 0 0 0 0 0 0 0 0 0 0 0 0
"ENSMUSG00000033965" 0 0 0 0 0 0 0 0 0 0 0 0 0 0 0 0 0 0 0 0 0 0 0 0 0 0 0 0 0 0 0 0 0 0 0 0 0 0 0 6 0 0 0 0 0 0 0 0 0 0 0 0 0 0 0 0 0 0 0 0 0 0 0 0 0 0 0 0 0 0 0 0 0 0 0 0 0 0 0 0 0 0 5 0 0 0
"ENSMUSG00000033966" 0 0 0 0 0 0 0 0 0 0 0 0 0 0 0 0 0 0 0 0 0 0 0 0 0 0 0 0 0 0 0 0 0 0 0 0 0 0 0 0 0 0 0 0 0 0 0 0 0 0 0 0 0 0 0 0 0 0 0 0 0 0 0 0 0 0 0 0 0 0 0 0 0 0 0 0 0 0 0 0 0 0 0 0 0 0
"ENSMUSG00000033967" 0 0 0 0 0 0 0 0 0 0 0 0 0 0 0 0 0 0 0 0 0 0 0 0 0 0 0 0 0 0 0 0 0 0 0 0 0 0 0 0 0 0 0 0 0 0 0 0 0 0 0 0 0 0 0 0 0 0 0 0 0 0 0 0 0 0 0 0 0 0 0 0 0 0 0 0 0 0 0 0 0 0 0 0 0 0
"ENSMUSG00000033970" 0 0 1 0 1 0 0 1170 0 0 0 0 0 0 0 2 5763 1 0 1 0 0 61 0 0 0 0 0 0 773 0 0 0 0 0 0 1 0 0 0 0 0 0 0 0 0 0 0 0 0 0 0 1 0 0 0 1 0 0 3 4792 1 0 1 0 0 55 1 1 0 0 0 1 732 0 1 0 1 1 0 0 0 0 0 0 0
"ENSMUSG00000033972" 0 0 0 0 0 0 0 12 2 0 0 0 0 0 1 0 0 971 1 0 0 215 11 0 0 0 0 0 0 0 0 0 0 0 0 0 0 1 2 2368 0 0 0 0 0 8 0 1 0 0 0 0 0 0 0 0 12 2 0 0 0 763 1 0 0 192 11 1 1 39 0 1422 2 0 0 0 1 0 0 26 0 2 1964 0 0 0
"ENSMUSG00000033981" 0 0 0 0 0 0 0 0 0 0 0 0 0 0 0 0 0 0 0 0 0 0 0 0 0 0 0 0 0 0 0 0 0 0 0 0 0 0 0 0 0 0 0 0 0 0 0 0 0 0 0 0 0 0 0 0 0 0 0 0 0 0 0 0 0 0 0 0 0 0 0 0 0 0 0 0 0 0 0 0 0 0 0 0 0 0
"ENSMUSG00000033983" 0 0 0 0 0 0 0 0 0 1 0 0 0 0 0 0 941 1 0 0 0 53 0 0 0 0 0 0 0 0 0 0 0 0 0 0 0 0 107 0 0 0 0 0 0 0 0 0 0 0 0 0 0 0 0 0 0 0 1 0 801 1 0 0 0 14 0 0 0 0 0 0 2 0 0 0 0 0 0 1 0 104 0 0 0 369
"ENSMUSG00000033985" 0 0 0 0 0 0 0 0 0 964 0 0 0 0 0 0 0 0 0 0 0 0 0 0 0 0 0 0 0 0 0 0 0 0 0 0 0 1 0 0 0 0 0 0 0 0 0 0 0 0 0 0 0 0 0 0 0 0 882 0 0 0 0 0 0 0 0 0 0 0 0 0 0 0 0 0 1 0 0 0 0 0 0 0 0 0
"ENSMUSG00000033987" 0 0 0 0 0 1 0 0 0 0 0 0 0 0 0 0 0 0 0 0 0 0 0 0 0 0 0 0 0 0 0 0 0 0 0 0 44 0 0 64 0 0 0 0 0 0 0 0 0 0 0 0 0 0 1 0 0 0 0 0 0 0 0 0 0 0 0 0 0 0 0 0 0 0 0 40 0 0 0 0 0 0 0 0 0 0
"ENSMUSG00000033991" 0 0 0 0 0 0 0 0 0 0 0 0 0 0 0 0 1 0 0 0 0 0 0 0 0 0 0 0 0 3 0 0 0 0 0 0 0 0 0 0 2 0 0 0 0 0 0 0 0 0 2 0 0 0 0 0 0 0 0 0 0 0 0 0 0 0 0 28 0 1 0 3 0 0 0 0 0 0 0 0 0 0 0 0 0 0
"ENSMUSG00000033993" 0 0 0 0 0 0 0 0 0 0 0 0 0 0 0 0 0 0 0 0 0 0 0 0 0 0 0 0 0 0 0 0 0 0 0 0 0 0 0 0 0 0 0 0 0 0 0 0 0 0 0 0 0 0 0 0 0 0 0 0 0 0 0 0 0 0 0 0 0 0 0 0 0 0 0 0 0 0 0 0 0 0 0 0 0 1
"ENSMUSG00000033998" 0 0 0 0 0 0 0 0 0 0 0 0 0 0 0 0 0 0 0 0 0 0 0 0 0 0 0 0 0 0 0 0 0 0 0 0 0 0 0 0 0 0 0 0 0 0 0 0 0 0 0 0 0 0 0 0 0 0 0 0 0 0 0 0 0 0 0 0 0 0 0 0 0 0 0 0 0 0 0 0 0 0 0 0 0 0
"ENSMUSG00000034000" 0 0 1 0 0 0 0 0 0 0 0 0 0 0 0 0 0 0 0 0 0 0 0 0 0 0 1 0 0 0 0 0 0 0 0 0 0 0 0 0 0 0 0 0 0 0 1 0 0 0 0 1 0 0 0 0 0 0 0 0 0 0 0 0 0 0 0 0 0 0 0 0 0 0 0 0 0 0 0 0 0 0 0 0 0 0
"ENSMUSG00000034006" 0 0 0 0 0 0 0 0 0 0 0 0 0 0 0 0 0 0 0 0 0 0 0 0 0 0 0 0 0 0 0 0 0 0 0 0 0 0 0 0 0 0 0 0 0 0 0 0 0 0 0 0 0 0 0 0 0 0 0 0 0 0 0 0 0 0 0 0 0 0 0 0 0 0 0 0 0 0 0 0 0 0 0 0 0 0
"ENSMUSG00000034007" 0 0 1 0 0 0 0 0 2 0 0 44 1 0 0 2 4 1 0 0 0 5573 1 0 2 0 0 0 22 0 0 0 0 0 0 0 1 0 0 2129 0 10 906 0 0 0 382 0 0 0 0 1 0 0 0 0 0 2 0 4 5 2 0 1 0 4861 1 0 0 0 0 0 0 1 1 1 0 2 1 0 0 0 1896 0 0 0
"ENSMUSG00000034009" 0 0 0 0 0 0 0 0 0 0 0 0 0 0 0 0 0 0 0 0 0 0 0 0 0 0 0 0 0 0 0 0 0 0 0 0 0 0 0 0 0 0 0 0 0 0 0 0 0 0 0 0 0 0 0 0 0 0 0 0 0 0 0 0 0 0 0 0 0 0 0 0 0 0 0 0 0 0 0 0 0 0 0 0 0 0
"ENSMUSG00000034021" 0 0 2 1 210 0 1 875 0 0 0 0 0 0 0 0 1332 0 0 0 87 7 173 0 0 0 0 152 186 0 33 1 2659 0 0 109 0 1 0 501 0 0 83 0 0 2 410 0 0 0 0 2 3 1 0 1 795 0 0 0 1097 1 0 0 80 0 151 0 0 0 166 0 0 0 0 0 1 0 1609 1 580 0 0 0 0 0
"ENSMUSG00000034022" 0 1 0 0 0 0 0 0 0 1 0 0 1 35 0 4 1 0 495 846 0 0 28 0 0 21 0 0 54 1 0 0 13 0 5 0 0 0 7 135 0 536 258 0 0 0 0 0 0 0 0 0 0 0 0 0 0 0 1 4 1 0 0 720 0 0 27 0 0 0 1 0 0 1 0 0 0 124 0 0 8 7 0 0 0 0
"ENSMUSG00000034023" 0 0 0 0 0 0 0 0 0 0 0 0 0 0 0 0 0 0 0 0 0 0 0 0 0 0 0 0 0 0 0 0 0 0 0 0 0 0 0 0 0 0 0 0 0 0 0 0 0 0 0 0 0 0 0 0 0 0 0 0 0 0 0 0 0 0 0 0 0 0 0 0 0 0 0 0 0 0 0 0 0 0 0 0 0 0
"ENSMUSG00000034024" 0 0 90 0 2936 1412 1703 380 2 1 0 0 260 12 1270 8890 6 91 14 5978 4 5051 9 1 0 997 6 429 1 9 427 2797 0 2416 159 263 1 2058 3 0 2307 1 12 32 1178 1 902 1 2 0 82 2 1 1707 1 1522 1 0 1 7201 5 3 11 4993 4 3247 10 31 0 3 1 14 332 1 1 0 84 0 0 1 54 0 0 1 0 121
"ENSMUSG00000034028" 0 0 2917 2 3848 0 198 0 0 0 1 0 1 1 0 0 2 345 128 0 0 0 9 156 0 0 0 0 0 784 0 0 0 0 0 0 0 1 0 386 2362 0 0 0 0 0 1 61 0 424 0 76 2 3354 0 2 1 0 0 0 1 1 4 0 0 0 9 1 0 1 0 2 0 723 0 0 1 2 0 31 0 0 0 0 57 0
"ENSMUSG00000034031" 0 0 0 0 0 0 0 0 0 0 0 0 0 0 0 0 0 0 0 0 0 0 0 0 0 0 0 0 0 0 0 0 0 0 0 0 0 0 0 0 0 0 0 0 0 0 0 0 0 0 0 0 0 0 0 0 0 0 0 0 0 0 0 0 0 0 0 0 0 0 0 0 0 0 0 0 0 0 0 0 0 0 0 0 0 0
"ENSMUSG00000034032" 0 0 0 0 0 17 0 0 0 0 0 0 0 0 0 0 0 56 0 1 1 1 0 0 0 1 1 0 0 0 0 0 0 0 0 28 1 26 1 0 0 0 1 0 5 1 0 0 0 0 0 0 0 0 0 0 0 0 0 0 0 0 0 0 0 0 0 0 0 0 0 0 0 0 0 0 0 0 0 0 2 1 0 0 0 16
"ENSMUSG00000034035" 0 1 0 0 0 0 0 0 0 0 1 0 0 0 0 0 0 0 0 0 0 0 0 3330 0 0 0 0 0 0 1 1 0 0 0 4829 0 0 0 0 1 0 0 0 0 0 0 0 0 0 0 0 0 0 0 0 0 0 0 0 0 0 0 0 0 0 0 0 0 0 0 0 0 0 0 0 0 0 0 8 0 0 0 0 0 0
"ENSMUSG00000034037" 0 0 0 0 0 0 0 0 0 0 0 0 0 0 0 0 0 0 0 0 0 0 0 0 0 0 0 0 0 0 0 0 0 0 0 0 0 0 0 0 0 0 0 0 0 0 0 0 0 0 0 0 0 0 0 0 0 0 0 0 0 0 0 0 0 0 0 0 0 0 0 1 0 0 0 0 0 0 0 0 0 0 0 0 0 0
"ENSMUSG00000034039" 0 0 0 0 0 0 0 0 0 0 0 0 0 0 0 0 0 0 0 0 0 0 0 0 0 0 0 0 0 0 0 0 0 0 0 0 0 0 0 0 0 0 0 0 0 0 0 0 0 0 0 0 0 0 0 0 0 0 0 0 0 0 0 0 0 0 0 0 0 0 0 0 0 0 0 0 0 0 0 0 0 0 0 0 0 0
"ENSMUSG00000034040" 0 0 0 0 0 0 0 0 0 0 0 0 0 0 0 0 0 0 0 0 0 0 0 0 0 0 0 0 0 0 0 0 0 0 0 0 0 0 0 0 0 0 0 0 0 0 0 0 0 0 0 0 0 0 0 0 0 0 0 0 0 0 0 0 0 0 0 0 0 0 0 0 0 0 0 0 0 0 0 0 0 0 0 0 0 0
"ENSMUSG00000034041" 0 0 0 0 0 0 0 0 0 0 0 0 0 0 0 0 0 0 0 0 0 0 0 0 0 25 0 0 0 0 0 0 0 0 0 0 0 0 0 0 0 0 0 0 0 0 0 0 0 0 0 0 0 0 0 0 0 0 0 0 0 0 0 0 0 0 0 0 0 0 0 0 0 0 0 0 0 0 0 0 0 0 0 0 0 0
"ENSMUSG00000034042" 0 0 314 0 181 73 23 614 20 29 64 0 25 237 136 420 611 65 462 58 538 321 792 66 0 0 131 415 811 268 67 0 195 82 15 348 478 144 181 144 29 414 668 50 33 1 601 1590 0 13 0 10 0 85 17 0 556 0 22 342 331 22 293 41 467 247 740 17 268 47 527 2219 0 153 7 333 57 1 1273 111 172 169 2 2278 1392 1
"ENSMUSG00000034055" 0 0 0 0 0 0 0 0 0 0 0 0 0 0 0 0 0 0 0 0 0 0 0 0 0 0 0 0 0 0 0 0 0 0 0 0 0 0 0 0 0 0 0 0 0 0 0 0 0 0 0 0 0 0 0 0 0 0 0 0 0 0 0 0 0 0 0 0 0 0 0 0 0 0 0 0 0 0 0 0 0 0 0 0 0 0
"ENSMUSG00000034057" 0 0 0 0 0 0 0 0 0 0 0 0 0 0 0 0 0 0 0 0 0 0 0 0 0 0 0 0 0 0 0 0 0 0 0 0 0 0 0 0 0 0 0 0 0 0 0 0 0 0 0 0 0 0 0 0 0 0 0 0 0 0 0 0 0 0 0 0 0 0 0 0 0 0 0 0 0 0 0 0 0 0 0 0 0 0
"ENSMUSG00000034059" 0 0 0 0 0 0 0 1 0 0 0 0 0 0 0 1 0 0 0 0 0 0 0 0 0 0 0 0 0 0 0 0 0 0 0 0 0 0 0 0 0 0 0 0 0 0 0 0 0 0 0 0 0 0 0 0 0 0 0 0 0 0 0 0 0 0 0 0 0 0 0 0 0 0 0 0 0 0 0 0 0 0 0 0 0 0
"ENSMUSG00000034063" 0 0 0 0 0 0 0 0 0 0 0 0 0 0 0 0 0 0 0 0 0 0 0 0 0 0 0 0 0 0 0 0 0 0 0 0 0 0 0 0 0 0 0 0 0 0 0 0 0 0 0 0 0 0 0 0 0 0 0 0 0 0 0 0 0 0 0 0 0 0 0 0 0 0 0 0 0 0 0 0 0 0 0 0 0 0
"ENSMUSG00000034064" 0 0 0 0 0 0 0 0 103 38 0 0 0 0 0 0 0 78 0 1 0 0 0 0 0 0 0 0 1661 0 0 0 0 0 0 0 33 0 0 0 0 0 0 0 0 0 0 0 0 2 0 0 0 0 0 0 0 0 35 0 0 75 0 1 0 0 0 0 0 0 0 0 0 0 0 0 0 0 0 0 0 0 0 0 0 0
"ENSMUSG00000034066" 0 0 0 0 0 1 0 0 0 0 0 0 0 0 0 0 0 0 0 0 0 0 0 0 0 0 0 0 0 0 0 0 0 0 0 0 0 0 1 0 0 0 0 1495 0 0 0 0 0 0 0 0 0 0 1 0 0 0 0 0 0 0 0 0 0 0 0 0 0 0 0 0 0 0 0 0 0 0 0 0 0 0 0 0 0 0
"ENSMUSG00000034071" 0 0 0 0 0 0 0 0 0 0 0 0 0 0 0 0 0 0 0 0 0 0 0 0 0 0 0 0 0 0 0 0 0 0 0 0 0 0 0 0 0 0 0 0 0 0 0 0 0 0 0 0 0 0 0 0 0 0 0 0 0 0 0 0 0 0 0 0 0 0 0 0 0 0 0 0 0 0 0 0 0 0 0 0 0 0
"ENSMUSG00000034075" 0 0 0 9 0 0 74 0 0 1314 90 3 0 376 0 0 0 0 0 0 0 0 0 0 0 0 23 0 1 0 0 0 0 0 0 0 9 1 0 0 0 0 39 0 0 0 0 1 0 0 24 0 9 0 0 0 0 0 1183 0 0 0 0 0 0 0 0 0 0 0 1 4 1 0 0 1 1 0 0 0 8 0 0 1 1 0
"ENSMUSG00000034083" 0 0 25 0 8 284 442 1 0 0 2 1 0 0 12 0 1 0 1108 5 0 0 0 0 0 17 0 0 85 0 94 197 392 107 0 0 334 0 4 0 0 0 37 0 86 0 1 0 0 115 28 21 0 7 255 0 1 0 0 0 1 0 964 1 0 0 0 129 0 0 0 0 0 0 0 0 0 0 0 0 4 4 0 1 0 0
"ENSMUSG00000034087" 0 0 0 0 0 0 0 0 0 0 0 0 0 0 0 0 0 0 0 0 0 0 0 0 0 0 0 0 0 0 0 0 0 0 0 0 0 0 0 0 0 0 0 0 0 0 0 0 0 0 0 0 0 0 0 0 0 0 0 0 0 0 0 0 0 0 0 0 0 0 0 0 0 0 0 0 0 0 0 0 0 0 0 0 0 0
"ENSMUSG00000034088" 12 0 2 0 2 0 0 37 0 0 0 0 0 0 4 2 0 1 0 3 0 1 0 0 0 0 0 0 1590 308 812 0 0 0 0 1 3223 0 1 0 78 0 0 0 0 0 0 15 21 0 0 2 0 3 0 0 31 0 1 1 0 1 0 4 0 0 1 0 0 0 1277 0 0 295 0 2766 0 1 2 3 1 2 3 0 0 0
"ENSMUSG00000034098" 0 0 0 0 0 0 0 0 0 0 0 0 0 0 0 0 0 0 0 0 0 0 0 0 0 0 0 0 0 0 0 0 0 0 0 0 0 0 0 0 0 0 0 0 0 0 0 0 0 0 0 0 0 0 0 0 0 0 0 0 0 0 0 0 0 0 0 0 0 0 0 0 0 0 0 0 0 0 0 0 0 0 0 0 0 0
"ENSMUSG00000034101" 0 0 0 0 0 0 0 0 0 0 0 0 0 0 0 0 0 0 0 0 0 0 0 0 0 0 0 0 0 0 0 0 0 0 0 0 0 0 0 0 0 0 0 0 0 0 0 0 0 0 0 0 0 0 0 0 0 0 0 0 0 0 0 0 0 0 0 0 0 0 0 0 0 0 0 0 0 0 0 0 0 0 0 0 0 0
"ENSMUSG00000034105" 0 0 0 0 0 0 0 0 0 0 0 0 0 0 0 0 0 0 0 0 0 0 0 0 0 0 0 0 0 0 0 0 0 0 0 0 0 0 0 0 0 0 0 0 0 0 0 0 0 0 0 0 0 0 0 0 0 0 0 0 0 0 0 0 0 0 0 0 0 0 0 0 0 0 0 0 0 0 0 0 0 0 0 0 0 0
"ENSMUSG00000034107" 0 0 0 0 0 0 0 0 0 0 0 0 0 0 0 0 0 0 0 0 0 0 0 0 0 0 0 0 0 0 0 0 0 0 0 0 0 0 0 0 0 0 0 0 0 0 0 0 0 0 0 0 0 0 0 0 0 0 0 0 0 0 0 0 0 0 0 0 0 0 0 0 0 0 0 0 0 0 0 0 0 0 0 0 0 0
"ENSMUSG00000034108" 0 0 16 2525 0 1 0 5 9 0 84 269 0 1 0 3816 1 0 2 42 1 1 1 1 0 875 0 1 244 927 0 0 0 0 0 0 1 278 486 0 730 1 2 1 0 0 0 2 0 0 0 15 2146 0 1 1 0 2 0 3154 3 0 3 35 0 1 1 0 0 0 0 0 0 84 0 0 267 1 0 32 0 2 0 0 2 0
"ENSMUSG00000034109" 0 0 154 0 0 0 1 0 0 0 0 0 0 0 225 3 3 0 597 0 13 0 0 1 0 0 1 0 0 0 0 0 0 0 0 0 0 2 0 0 0 0 0 0 0 0 0 1 0 0 0 147 0 0 0 0 0 0 0 2 2 0 0 0 11 0 0 4 0 0 0 0 0 0 0 0 2 6 0 1 4 0 0 0 1 1
"ENSMUSG00000034110" 0 0 0 3 0 0 0 0 0 0 0 0 0 0 0 0 0 0 0 0 0 0 0 0 0 0 0 0 0 0 0 1 0 0 0 0 0 0 0 0 0 0 0 0 0 0 0 0 0 0 0 0 1 0 0 0 0 0 0 0 0 0 0 0 0 0 0 0 0 0 0 0 0 0 0 0 0 0 1 0 0 0 0 0 0 0
"ENSMUSG00000034111" 0 0 0 0 0 16 0 2 0 0 0 0 1 0 0 108 0 12 0 0 0 0 0 0 0 0 0 36 0 0 13 0 0 0 0 0 0 8 0 0 0 0 0 0 0 0 0 0 0 0 0 0 0 0 4 0 1 0 1 0 0 14 0 0 0 0 0 9 0 0 0 0 0 0 0 0 0 0 0 1 0 0 0 0 0 0
"ENSMUSG00000034112" 0 0 0 0 0 0 0 0 0 0 0 0 0 0 0 0 0 0 0 0 0 0 0 0 0 0 0 0 0 0 0 0 0 0 0 0 0 0 0 0 0 0 0 0 0 0 0 0 0 0 0 0 0 0 0 0 0 0 0 0 0 0 0 0 0 0 0 0 0 0 0 0 0 0 0 0 0 0 0 0 0 0 0 0 0 0
"ENSMUSG00000034115" 0 0 0 0 0 0 0 0 0 0 0 0 0 0 0 0 150 0 0 0 0 0 0 0 0 0 0 0 0 0 0 0 0 0 0 0 0 0 0 0 0 0 0 0 0 0 0 0 0 0 0 0 0 0 0 0 0 0 0 0 0 0 0 0 0 0 0 0 0 0 0 0 0 0 0 0 0 0 0 0 0 0 0 0 0 0
"ENSMUSG00000034116" 0 0 20 90 0 0 0 14 0 2 0 0 99 0 1201 1620 82 1 1 0 0 0 0 0 0 1489 0 33 0 468 0 0 0 36 0 6 37 0 2324 7 1 0 3 0 0 1 305 0 0 0 0 19 0 0 0 0 14 0 2 1347 72 2 1 0 0 0 0 0 0 472 0 0 0 0 1 0 0 0 0 0 0 0 7 286 0 1619
"ENSMUSG00000034117" 0 0 0 0 0 0 0 0 0 0 0 0 0 0 0 0 0 0 0 0 0 0 0 0 0 0 0 0 0 0 0 0 0 0 0 0 0 0 0 0 0 0 0 0 0 0 0 0 0 0 0 0 0 0 0 0 0 0 0 0 0 0 0 0 0 0 0 0 0 0 0 0 0 0 0 0 0 0 0 0 0 0 0 0 0 0
"ENSMUSG00000034118" 0 0 0 0 0 0 0 0 0 0 0 0 0 0 0 0 0 0 0 0 0 0 0 0 0 0 0 0 0 0 0 0 0 0 0 0 0 0 0 0 0 0 0 0 0 0 0 0 0 0 0 0 0 0 0 0 0 0 0 0 0 0 0 0 0 0 0 0 0 0 0 0 0 0 0 0 0 0 0 0 0 0 0 0 0 0
"ENSMUSG00000034120" 0 0 430 6103 4970 104 1391 3 3 3195 262 692 249 2 0 7284 4402 754 1229 10556 3504 1779 246 1 0 126 0 2366 2721 0 12 1173 0 1129 312 17 2 814 2572 2 1 0 1402 612 901 0 476 0 135 404 663 288 4179 3415 5 1267 6 4 2639 5256 2886 10 9 7417 2861 1549 10 2363 1509 1 2201 0 4 0 0 4 650 7 2612 275 1629 2164 2 938 0 1039
"ENSMUSG00000034121" 0 0 62 0 0 0 0 0 0 0 0 0 0 0 0 0 0 0 0 0 0 0 0 0 0 0 0 0 0 0 0 0 0 0 93 0 0 0 0 0 0 0 0 0 0 0 0 0 0 0 0 66 0 0 0 0 0 0 0 0 0 0 0 0 0 0 0 0 0 0 0 0 0 0 0 0 0 0 2 0 0 0 0 0 0 0
"ENSMUSG00000034122" 0 0 0 0 0 0 0 0 0 0 0 0 0 0 0 0 0 0 0 0 0 0 0 0 0 0 0 0 0 0 0 0 0 0 0 0 0 0 0 0 0 0 0 0 0 0 0 0 0 0 0 0 0 0 0 0 0 0 0 0 0 0 0 0 0 0 0 0 0 0 0 0 0 0 0 0 0 0 0 0 0 0 0 0 0 0
"ENSMUSG00000034126" 0 0 1 0 0 0 1 0 0 0 0 0 0 0 0 0 0 0 0 0 0 162 0 0 0 0 0 0 0 0 0 0 0 0 0 0 0 0 0 0 0 0 0 0 0 0 0 0 0 0 0 1 0 0 0 1 0 0 0 0 0 0 0 0 0 0 0 0 0 0 0 0 0 0 0 0 0 0 0 0 0 0 0 0 0 0
"ENSMUSG00000034127" 0 0 0 0 0 0 0 0 0 0 0 0 0 0 0 0 0 0 0 0 0 0 0 0 0 0 0 0 0 0 0 0 0 0 0 0 0 0 0 0 0 0 0 0 0 0 0 0 0 0 0 0 0 0 0 0 0 0 0 0 0 0 0 0 0 0 0 0 0 0 0 0 0 0 0 0 0 0 0 0 0 0 0 0 0 0
"ENSMUSG00000034135" 0 0 1 0 0 28 11 193 107 0 0 0 0 5 0 0 1 170 0 0 0 0 1 0 0 0 1675 0 0 5 0 0 26 0 9 0 0 0 0 168 0 0 0 0 0 1 0 0 0 0 11 1 1 0 26 11 172 0 0 0 0 143 0 0 0 0 0 0 0 0 0 0 0 6 0 1 0 0 0 911 0 1 0 5 0 5
"ENSMUSG00000034139" 0 0 0 0 0 0 0 0 0 0 0 0 0 0 0 0 0 0 0 0 0 0 0 0 0 0 0 0 0 0 0 0 0 0 0 0 0 0 0 0 0 0 0 0 0 0 0 0 0 0 0 0 0 0 0 0 0 0 0 0 0 0 0 0 0 0 0 0 0 0 0 0 0 0 0 0 0 0 0 0 0 0 0 0 0 0
"ENSMUSG00000034145" 0 0 0 0 0 0 0 0 0 0 0 0 0 0 0 0 0 0 0 0 0 0 0 0 0 0 0 0 0 0 0 0 0 0 0 0 0 0 0 0 0 0 0 0 0 0 0 0 0 0 0 0 0 0 0 0 0 0 0 0 0 0 0 0 0 0 0 0 0 0 0 0 0 0 0 0 0 0 0 0 0 0 0 0 0 0
"ENSMUSG00000034151" 0 0 0 0 0 0 0 0 0 0 0 0 0 0 0 0 0 0 0 0 0 0 0 0 0 0 0 0 0 0 0 0 0 0 0 0 0 0 0 0 0 0 0 0 0 0 0 0 0 0 0 0 0 0 0 0 0 0 0 0 0 0 0 0 0 0 0 0 0 0 0 0 0 0 0 0 0 0 0 0 0 0 0 0 0 0
"ENSMUSG00000034152" 0 0 0 0 0 2 0 1 0 0 0 0 0 184 43 0 3 0 1136 33 3 0 2 576 0 0 0 8232 0 468 817 0 0 0 12 0 0 0 1428 4 161 175 162 0 77 1 786 107 0 2574 0 0 1 0 2 0 1 0 0 1 3 0 986 0 5 0 2 3 6643 2 1 1 3 218 2 0 0 2 1 3 3 1229 5 0 0 2
"ENSMUSG00000034154" 1 1 1 0 0 27 0 170 0 0 245 32 0 0 0 77 1 0 2 1 42 0 0 0 0 117 30 0 0 1 857 15 0 10 0 0 0 44 0 1 0 0 0 0 45 0 122 0 0 0 0 2 1 0 0 0 149 0 0 74 1 0 5 1 41 0 0 0 0 0 0 11 0 0 591 0 1 598 57 0 0 0 0 0 1 0
"ENSMUSG00000034156" 0 0 0 0 0 0 0 0 0 0 0 1 0 0 0 0 0 0 0 0 0 0 0 0 0 0 0 0 0 0 0 0 143 0 0 0 0 0 0 0 0 0 0 0 0 0 1 0 0 0 0 0 0 0 0 0 0 0 0 0 0 0 0 0 0 0 0 0 0 0 0 0 0 0 0 0 0 0 0 0 0 0 0 0 0 0
"ENSMUSG00000034157" 0 0 12 0 0 18 0 0 0 0 0 0 7 0 0 0 0 0 0 0 0 0 0 0 0 0 0 0 0 0 1 3 0 0 0 0 0 29 0 0 92 2129 0 0 0 0 0 0 0 0 0 14 0 0 0 0 0 0 0 0 0 0 0 0 0 0 0 154 1 5 0 63 744 0 1 0 0 0 1 0 0 0 0 0 0 0
"ENSMUSG00000034158" 0 0 357 355 393 174 433 357 116 254 39 47 66 68 106 539 540 162 183 716 187 188 446 33 0 150 355 81 278 397 166 28 202 50 36 3524 640 281 524 45 2494 317 82 105 140 9 210 8478 84 37 69 287 192 258 107 201 296 88 180 311 309 117 99 489 131 121 266 232 51 11 171 112 32 192 21 267 157 117 184 181 259 297 23 196 7166 46
"ENSMUSG00000034159" 0 0 0 0 0 0 0 0 0 0 0 0 0 0 0 0 0 0 0 0 0 0 0 0 0 0 0 0 0 0 0 0 0 0 0 0 0 0 0 0 0 0 0 0 0 0 0 0 0 0 0 0 0 0 0 0 0 0 0 0 0 0 0 0 0 0 0 0 0 0 0 0 0 0 0 0 0 0 0 0 0 0 0 0 0 0
"ENSMUSG00000034160" 0 0 142 7 253 199 32 7539 19443 485 1 1114 2 34 28 432 751 5 9 13 1 1129 1753 0 0 404 187 2291 1229 652 330 2 249 391 0 926 35 238 92 383 152 33 374 128 34 0 343 495 54 24 10 126 12 101 7 4 6103 14576 456 50 629 6 10 12 1 1016 11 3631 1717 175 7 5233 2 49 75 32 3 62 153 1180 8 1 69 1 463 891
"ENSMUSG00000034161" 0 0 0 0 0 0 0 0 0 0 0 0 0 0 0 0 0 0 0 0 0 0 0 0 0 0 0 0 0 0 0 0 0 0 0 0 0 0 0 0 0 0 0 0 0 0 0 0 0 0 0 0 0 0 0 0 0 0 0 0 0 0 0 0 0 0 0 0 0 0 0 0 0 0 0 0 0 0 0 0 0 0 0 0 0 0
"ENSMUSG00000034163" 0 0 4 0 0 5 0 158 0 2304 1 260 1 0 98 1 1 0 0 1520 11 7 0 0 0 337 0 68 235 1 0 1 0 0 0 230 1 2 0 286 301 0 0 0 0 47 11 1 0 0 1 3 0 0 0 0 0 0 1860 0 1 0 0 677 14 5 0 0 1 31 223 0 0 1 0 1 1 6 2235 1093 2 0 0 2 2 0
"ENSMUSG00000034164" 0 0 0 0 0 0 0 0 0 0 0 0 0 0 0 0 0 0 0 0 0 0 0 0 0 0 0 0 0 0 0 0 0 0 0 0 0 0 0 0 0 0 0 0 0 0 0 0 0 0 0 0 0 0 0 0 0 0 0 0 0 0 0 0 0 0 0 0 0 0 0 0 0 0 0 0 0 0 0 0 0 0 0 0 0 0
"ENSMUSG00000034165" 0 1 244 489 4299 58 1039 2 0 2 1118 3 18 0 69 733 0 268 103 1 4244 569 767 2 0 0 0 435 2 277 3 1 128 0 0 0 265 778 0 240 55 0 0 0 278 150 0 342 1 1 8 217 0 3674 2 6 2 2 2 670 1 3 0 1 3340 531 13 2762 0 52 3 96 1 1 3 192 667 64 1727 1 1 0 0 0 0 165
"ENSMUSG00000034168" 1 1 5 47 0 1 0 0 0 0 0 0 0 0 62 4 0 1 1 630 1 2 2 23 0 0 6 0 141 18 0 0 12 157 0 0 944 2 327 324 0 0 1 1 0 41 0 1 0 0 0 5 0 0 1 0 0 0 1 2 1 1 1 492 1 2 2 1 0 0 0 0 0 0 0 0 2 1 1 2 2 296 307 275 2 1
"ENSMUSG00000034171" 0 1 668 0 2 3 781 555 0 0 0 38 1 0 2137 104 71 33 683 1 2 917 1 0 0 0 1819 1 201 0 2 0 0 375 0 5 4 82 1 6 1 0 3 4939 0 0 2032 562 0 3 1 283 0 0 3 0 0 0 0 23 0 38 0 2 2 833 1 1 1 1 1 0 588 0 1 7 70 3 1462 0 4 0 2 497 514 1
"ENSMUSG00000034173" 0 0 229 0 0 7 1 1 1 7 0 0 1 0 0 0 0 3 0 0 0 0 0 0 0 1 0 0 7 1 0 0 0 1 2 0 2 0 2 0 0 2 2 1 0 0 2 1 0 0 0 204 0 0 7 1 1 0 5 0 0 0 0 0 0 0 0 0 0 0 6 1 0 1 0 2 0 0 6 1 1 2 0 0 0 0
"ENSMUSG00000034175" 0 0 0 0 0 0 0 0 0 0 0 0 0 0 0 1393 0 0 2 0 0 0 1 0 0 0 0 0 0 0 0 0 0 0 0 0 0 0 0 0 0 0 0 0 0 0 0 0 0 0 0 0 1 0 0 0 0 0 0 1157 0 0 2 0 0 0 1 0 0 0 0 0 0 0 0 0 0 0 1 0 0 0 0 0 0 0
"ENSMUSG00000034177" 14 0 0 24 4 0 1 1 0 14 0 0 1 0 0 1530 218 0 3 0 0 2 0 1 0 0 0 0 83 0 0 0 1 0 11 60 0 0 207 0 0 2 0 0 54 1 0 578 0 1 0 0 22 3 0 1 0 0 1 783 212 0 1 0 0 2 0 0 0 26 0 5 0 0 0 1 0 0 0 209 80 180 0 0 0 143
"ENSMUSG00000034185" 0 0 0 0 0 0 0 0 0 0 0 0 0 0 0 0 0 0 0 0 0 0 0 0 0 0 0 0 0 0 0 0 0 0 0 0 0 0 0 0 0 0 0 0 0 0 0 0 0 0 0 0 0 0 0 0 0 0 0 0 0 0 0 0 0 0 0 0 0 0 0 0 0 0 0 0 0 0 0 0 0 0 0 0 0 0
"ENSMUSG00000034187" 0 0 578 1 0 1009 0 1 0 1 1 468 0 0 3 4 0 0 157 0 0 0 1555 0 0 0 1 0 0 276 536 0 0 0 0 0 0 0 0 1 0 0 0 63 140 0 0 2 0 1 0 502 1 0 931 1 1 0 2 4 0 0 1 0 0 0 1441 1712 0 0 0 1 0 251 1 0 0 1 0 2 2 0 0 0 1 0
"ENSMUSG00000034189" 12 0 2 1 5 4813 2 204 41 18868 0 13 29 0 0 6581 17030 4 2 551 7 5 8 0 0 1 264 2 3553 2451 1155 0 0 8 1 282 313 5 23 2 4 2 0 6031 1 1 1176 1145 0 1909 1 3 4 6 4130 5 189 5 13922 5417 12438 6 2 11 9 5 13 93 3 854 3 1 136 2271 0 36 6 1 2 30 0 1 0 8 3 7
"ENSMUSG00000034190" 0 0 0 1 0 0 499 0 0 0 1 0 0 0 4 0 3 28 0 0 1 0 0 0 0 0 0 2591 0 0 0 0 0 0 0 0 0 0 0 0 1819 0 0 0 0 0 0 0 0 0 0 0 1 0 0 0 0 0 0 0 3 0 0 0 1 0 0 0 2326 0 1 2 1 0 0 0 0 2 0 0 0 0 0 0 0 0
"ENSMUSG00000034192" 0 0 2 1 0 0 1 0 0 2 0 928 405 108 0 3 114 225 43 29 0 280 0 0 0 0 0 1 0 1 362 1 0 0 18 0 124 0 0 3 23 0 0 0 0 0 93 1168 0 0 425 1 0 0 0 0 0 0 2 2 0 0 0 23 0 1 0 1374 2 0 0 1 15 1 1 97 0 0 0 572 0 0 0 0 931 1
"ENSMUSG00000034194" 0 0 0 0 0 0 0 0 0 0 0 0 0 0 0 0 0 0 0 0 0 0 0 0 0 0 0 0 6 10 0 0 0 0 0 0 0 0 0 0 0 0 0 0 0 0 0 0 0 0 0 0 0 0 0 0 0 0 0 0 0 0 0 0 0 0 0 0 0 0 0 0 0 10 0 0 0 1 0 0 0 0 0 0 0 0
"ENSMUSG00000034201" 0 0 0 0 0 0 0 0 0 0 0 0 0 0 0 0 0 0 0 0 0 0 0 0 0 0 0 0 0 0 0 0 0 0 0 0 0 0 0 0 0 0 0 0 0 0 0 0 0 0 0 0 0 0 0 0 0 0 0 0 0 0 0 0 0 0 0 0 0 0 0 0 0 0 0 0 0 0 0 0 0 0 0 0 0 0
"ENSMUSG00000034203" 0 0 0 1 6 0 132 0 0 0 0 0 0 0 0 1 0 0 0 0 0 0 47 0 0 314 0 1 1 0 2 2 0 0 0 0 2 0 0 0 1421 3 0 1 0 0 0 0 0 0 0 0 1 6 0 0 0 0 0 1 0 0 0 0 0 0 48 4583 1 4 0 73 5 0 2 3 0 0 0 0 0 0 0 0 0 0
"ENSMUSG00000034205" 0 0 0 0 0 0 0 0 0 0 0 0 0 0 0 0 0 0 0 0 0 0 0 0 0 0 0 0 0 0 0 0 0 0 0 0 0 0 0 0 0 0 0 0 0 0 0 0 0 0 0 0 0 0 0 0 0 0 0 0 0 0 0 0 0 0 0 0 0 0 0 0 0 0 0 0 0 0 0 0 0 0 0 0 0 0
"ENSMUSG00000034206" 0 0 1 0 0 0 0 0 0 0 0 0 0 0 0 0 0 0 0 0 0 0 0 0 0 0 0 0 0 0 0 0 0 0 0 0 0 0 0 0 0 0 0 0 0 0 0 0 0 0 0 1 0 0 0 0 0 0 0 0 0 0 0 0 0 0 0 0 0 0 0 0 0 0 0 0 0 0 0 0 0 0 0 0 0 0
"ENSMUSG00000034209" 0 0 0 0 0 0 0 0 0 0 0 0 0 0 0 0 0 0 0 0 0 0 0 0 0 0 0 0 0 0 0 0 0 0 0 0 0 0 0 0 0 0 0 0 0 0 0 0 0 0 0 0 0 0 0 0 0 0 0 0 0 0 0 0 0 0 0 0 0 0 0 0 0 0 0 0 0 0 0 0 0 0 0 0 0 0
"ENSMUSG00000034210" 0 0 1 2005 6 3063 1 841 8179 3 0 1 0 1 0 3561 3 605 3 1 6 4 8 1 2 0 0 1 0 0 0 1 1471 0 1 1 87 4272 2 0 1 0 0 0 641 1 0 2155 0 105 88 3 1731 2 1 0 753 6595 1 2944 4 1 3 3 5 5 10 0 0 0 1 0 1 0 0 79 0 2050 0 9 1 2 1 3 1903 3128
"ENSMUSG00000034211" 0 0 2 2 127 4200 0 1 2 0 0 7 0 0 0 13 1 2 88 1106 1 1126 465 0 0 0 0 36 0 0 9 0 0 0 0 0 1 0 0 0 0 1175 0 0 0 0 948 20 0 0 0 1 2 118 3579 0 4 2 0 13 0 2 89 996 0 0 423 2 36 113 0 1 0 0 0 0 0 0 0 1 0 0 0 0 0 0
"ENSMUSG00000034212" 0 0 0 0 0 0 0 0 0 0 0 0 0 0 0 0 0 0 0 0 0 0 0 0 0 0 0 0 0 0 0 0 0 0 0 0 0 0 0 0 0 0 0 0 0 0 0 0 0 0 0 0 0 0 0 0 0 0 0 0 0 0 0 0 0 0 0 0 0 0 0 0 0 0 0 0 0 0 0 0 0 0 0 0 0 0
"ENSMUSG00000034216" 0 0 0 1 0 0 0 0 0 0 0 0 0 0 0 0 0 0 0 0 0 0 0 65 0 0 0 0 0 69 0 0 0 0 0 0 126 0 0 0 0 0 0 0 0 0 115 0 0 0 0 0 1 0 0 0 0 0 0 0 0 0 0 0 0 0 0 0 0 0 0 0 0 66 0 0 0 0 0 0 0 0 0 0 0 0
"ENSMUSG00000034218" 0 0 1 3 0 1 0 0 0 4 0 49 0 0 120 0 0 46 0 21 0 0 0 0 0 0 0 37 1 99 7 2 0 134 1 0 1 0 0 0 0 0 0 68 0 0 3 30 0 0 0 0 0 0 1 0 0 0 2 0 0 47 0 0 0 0 0 0 0 0 0 0 0 1 0 1 0 0 0 11 0 0 0 0 0 100
"ENSMUSG00000034219" 0 0 0 0 0 0 0 0 0 0 0 0 0 0 0 0 0 0 0 0 0 0 0 0 0 0 0 0 0 0 0 0 0 0 0 0 0 0 0 0 0 0 0 0 0 0 0 0 0 0 0 0 0 0 0 0 0 0 0 0 0 0 0 0 0 0 0 0 0 0 0 0 0 0 0 0 0 0 0 0 0 0 0 0 0 0
"ENSMUSG00000034220" 41 0 1 0 1 0 0 0 0 0 0 0 0 0 50 0 0 0 57 0 10 0 0 0 0 0 0 0 0 0 5 0 0 0 0 0 0 0 0 0 0 0 52 0 0 0 0 0 0 0 0 1 0 1 0 0 0 0 0 1 0 0 56 0 9 0 0 0 0 0 0 0 0 0 0 0 0 0 0 10 0 0 0 0 0 0
"ENSMUSG00000034224" 0 0 0 0 0 0 0 0 0 0 0 0 0 0 0 0 0 0 0 0 0 0 0 0 0 0 0 0 0 0 0 0 0 0 0 0 0 0 0 0 0 0 0 0 0 0 0 0 0 0 0 0 0 0 0 0 0 0 0 0 0 0 0 0 0 0 0 0 0 0 0 0 0 0 0 0 0 0 0 0 0 0 0 0 0 0
"ENSMUSG00000034226" 0 0 0 0 0 0 0 0 0 0 0 0 0 0 0 0 0 0 0 0 0 0 0 0 0 0 0 0 0 0 0 0 0 0 0 0 0 0 0 0 0 0 0 0 0 0 0 0 0 0 0 0 0 0 0 0 0 0 0 0 0 0 0 0 0 0 0 0 0 0 0 0 0 0 0 0 0 0 0 0 0 0 0 0 0 0
"ENSMUSG00000034227" 0 0 0 0 0 0 0 0 0 0 0 0 0 0 0 0 0 0 0 0 0 0 0 0 0 0 0 0 0 0 0 0 0 0 0 0 0 0 0 0 0 0 0 0 0 0 0 0 0 0 0 0 0 0 0 0 0 0 0 0 0 0 0 0 0 0 0 0 0 0 0 0 0 0 0 0 0 0 0 0 0 0 0 0 0 0
"ENSMUSG00000034235" 0 0 20 1 396 956 0 0 1 0 0 0 0 0 0 0 2 0 0 0 0 0 0 0 0 0 0 0 0 190 2366 0 0 0 0 0 2 0 1 136 0 0 0 0 0 0 0 0 0 0 0 19 1 335 859 1 0 2 0 0 1 0 0 0 1 0 0 87 0 0 0 1 0 183 0 2 0 0 0 0 0 1 115 1 0 0
"ENSMUSG00000034239" 0 0 0 0 0 0 0 0 0 0 0 0 0 0 0 0 0 0 0 0 0 0 0 0 0 0 0 0 0 0 0 0 0 0 0 0 0 0 0 0 0 0 0 0 0 0 0 0 0 0 0 0 0 0 0 0 0 0 0 0 0 0 0 0 0 0 0 0 0 0 0 0 0 0 0 0 0 0 0 0 0 0 0 0 0 0
"ENSMUSG00000034243" 0 0 1 0 0 0 0 0 0 310 0 0 18 0 0 804 149 0 0 0 9 0 9 0 0 46 196 21 1 26 0 14 916 68 0 0 1 0 0 396 1 0 77 413 0 479 1 4 0 0 0 0 0 0 0 0 0 0 289 0 0 0 0 0 8 0 9 61 0 0 1 0 0 23 0 1 0 0 0 40 171 0 0 1 4 0
"ENSMUSG00000034245" 0 0 0 0 0 0 0 0 0 0 0 0 0 0 0 0 0 0 0 0 0 0 0 0 0 0 0 0 0 0 0 0 0 0 0 0 0 0 0 0 0 0 0 0 0 0 0 0 0 0 0 0 0 0 0 0 0 0 0 0 0 0 0 0 0 0 0 0 0 0 0 0 0 0 0 0 0 0 0 0 0 0 0 0 0 0
"ENSMUSG00000034247" 0 0 0 0 0 0 0 0 1 0 0 0 0 0 0 0 0 2 1 0 0 0 0 0 0 0 1 0 0 0 0 0 1 0 0 0 0 0 2 127 0 495 0 0 1 0 0 1 2 0 0 0 0 0 0 0 0 0 0 0 0 0 0 0 0 0 0 0 0 0 0 0 0 0 0 0 0 0 3 1 0 3 0 0 0 0
"ENSMUSG00000034248" 0 0 0 0 0 0 236 0 0 0 0 16 0 0 0 0 0 0 0 0 0 0 0 0 1 248 0 0 0 117 0 0 1 0 0 0 0 0 0 9 0 0 0 0 98 0 0 0 0 0 0 0 0 0 0 0 0 0 0 0 0 0 0 0 0 0 0 0 0 0 0 0 0 0 0 0 0 0 0 0 0 0 0 0 0 0
"ENSMUSG00000034252" 2 0 354 1 67 1261 71 259 53 5 67 387 8 10 49 716 1079 296 1 1 1 11 41 60 0 573 26 20 324 221 0 0 1 1 0 466 7739 17 4 1 0 10 0 104 1 0 305 105 5 1013 921 304 0 66 1027 1 240 2 4 324 6 0 1 1 1 11 37 2 0 23 1 969 45 197 0 6331 1 1 1 4 58 4 1 6 0 228
"ENSMUSG00000034254" 0 0 0 40 0 6 0 3 0 53 0 0 2 3 0 42 0 0 19 0 2 0 1 0 0 19 1 16 21 0 0 0 1 0 0 36 0 0 1 52 6 42 0 0 0 0 0 40 0 0 0 0 37 0 8 0 5 0 53 45 0 0 0 0 4 0 1 0 0 0 1 0 0 0 0 0 0 18 1 0 282 1 0 0 46 0
"ENSMUSG00000034255" 0 0 3 2 3 1 10 4051 0 702 0 40 0 0 0 265 14 0 374 0 80 17 2 119 0 1 0 3637 0 15 3 1 166 151 25 0 1105 0 15 0 652 1 0 0 5 17 70 1 0 55 143 4 2 3 1 9 3541 0 0 4 15 0 1 0 64 3 2 1 2773 0 0 0 1 0 3 54 0 4 1 796 1 16 0 2 2 355
"ENSMUSG00000034258" 0 0 0 0 0 0 0 0 0 0 0 0 0 0 0 0 0 0 0 0 0 0 0 0 0 0 0 0 0 0 0 0 0 0 0 0 0 0 0 0 0 0 0 0 0 0 0 0 0 0 0 0 0 0 0 0 0 0 0 0 0 0 0 0 0 0 0 0 0 0 0 0 0 0 0 0 0 0 0 0 0 0 0 0 0 0
"ENSMUSG00000034259" 0 0 0 0 0 0 0 1 0 0 0 1 0 0 0 2 0 0 1 0 258 866 0 0 0 0 0 47 0 0 0 0 0 0 0 0 5 0 0 0 0 0 36 0 65 0 81 0 0 0 0 0 0 0 0 0 1 0 0 2 0 0 1 0 241 785 0 0 47 0 0 0 0 0 0 0 0 1 1 0 0 0 0 0 0 0
"ENSMUSG00000034263" 0 0 0 0 0 0 0 0 1 0 0 0 0 0 0 0 0 0 0 96 0 36 86 0 0 0 0 0 0 0 3538 0 0 0 0 0 0 0 0 1 1 0 1 603 0 0 0 2 1 208 30 0 0 0 0 0 0 0 0 0 0 0 0 0 0 32 79 0 0 0 0 0 0 0 0 0 0 0 0 0 312 0 1 0 2 0
"ENSMUSG00000034265" 0 0 1 0 0 0 0 0 0 0 0 0 0 0 0 0 0 0 0 0 0 0 0 0 0 0 0 0 0 0 0 0 0 0 0 0 0 0 0 0 0 0 0 0 0 0 0 0 0 0 0 1 0 0 0 0 0 0 0 0 0 0 0 0 0 0 0 0 0 0 0 0 0 0 0 0 0 0 0 0 0 0 0 0 0 0
"ENSMUSG00000034266" 33 0 4 9018 928 2 4 3 1 4485 0 0 3229 461 0 1 2 2 1 1 3 226 0 1 0 362 412 0 2 185 0 0 0 0 0 0 786 2 2963 1 153 28 3 1915 0 9 1066 1124 0 412 1 3 5884 2 3 4 3 2 3341 1 2 0 3 1 4 205 1 2 0 0 1 1 0 111 1 5 2 3 4 2378 1 2411 1 1 923 1
"ENSMUSG00000034269" 0 0 505 0 1 2 57 472 323 0 0 1723 1 1 77 314 240 0 3 0 462 1 3 68 0 1 0 0 17 206 0 0 0 0 4 17 21 50 1 1945 344 1 980 0 7 2 1152 56 0 1 0 458 0 0 0 54 420 1 0 258 210 0 2 0 391 0 1 0 0 1 0 200 56 0 0 0 48 27 1 0 1 0 0 0 0 527
"ENSMUSG00000034271" 0 0 0 0 0 0 0 0 0 0 0 0 0 6 0 0 0 0 0 0 0 0 0 0 0 0 0 0 0 0 4 0 0 0 0 0 0 0 0 0 1 0 0 0 0 0 0 0 0 0 0 0 0 0 0 0 0 0 0 0 0 0 0 0 0 0 0 0 0 0 0 0 0 0 0 0 0 0 0 0 0 0 0 0 0 0
"ENSMUSG00000034274" 0 0 6 0 0 0 0 0 0 0 0 0 0 0 0 0 0 0 0 0 0 55 0 0 0 0 128 0 0 0 0 0 0 0 0 0 0 4 1 922 1156 0 0 0 0 0 0 887 0 0 0 5 0 0 0 0 0 0 0 0 0 0 0 0 0 52 0 0 0 0 0 0 0 0 0 0 4 0 0 0 0 1 0 0 0 0
"ENSMUSG00000034275" 0 0 0 0 0 0 0 0 0 0 0 0 0 0 0 0 0 0 0 0 0 0 0 0 0 0 0 0 0 0 0 0 0 0 0 0 0 0 0 0 0 0 0 0 0 0 0 0 0 0 0 0 0 0 0 0 0 0 0 0 0 0 0 0 0 0 0 0 0 0 0 0 0 0 0 0 0 0 0 0 0 0 0 0 0 0
"ENSMUSG00000034278" 0 0 0 0 0 0 1 315 1 0 0 0 0 0 0 0 0 0 0 0 0 0 2 0 0 0 0 0 0 0 0 0 0 137 0 0 1 0 1 71 0 0 0 0 0 0 0 1 0 0 0 0 0 0 1 1 296 1 0 0 1 0 0 0 1 1 2 0 0 0 1 0 0 0 0 1 0 0 0 0 0 1 1 0 1 3486
"ENSMUSG00000034282" 0 0 0 0 0 0 0 0 0 0 0 0 0 0 0 0 0 0 0 0 0 0 0 0 0 0 0 0 0 0 0 0 0 0 0 0 0 0 0 0 0 0 0 0 0 0 0 0 0 0 0 0 0 0 0 0 0 0 0 0 0 0 0 0 0 0 0 0 0 0 0 0 2 0 0 0 0 0 0 0 0 0 0 1 0 0
"ENSMUSG00000034285" 0 0 12 0 231 0 50 187 2 0 0 346 0 0 0 1 0 0 0 1275 0 0 1 0 0 1046 0 1 0 0 382 0 0 0 0 0 526 0 0 2 0 1 0 0 0 53 0 104 0 0 0 1 2 215 4 49 183 2 0 2 0 0 1 982 1 0 1 1 1 108 0 0 0 0 0 6 0 6 5 6256 16 6 4 0 102 0
"ENSMUSG00000034290" 0 1 5 9 4 17876 11 2 179 0 10 2470 1 0 1359 1 3 1 422 0 675 228 3652 1 0 0 0 0 0 0 0 0 0 0 0 0 0 1331 0 1 0 0 0 0 0 0 0 0 0 0 1 11 11 3 13642 5 4 149 2 1 3 2 395 0 557 1 3012 1 0 75 0 2974 2 0 0 1 2 2738 1 3 0 0 1 0 0 0
"ENSMUSG00000034292" 0 0 0 0 0 0 0 0 0 0 0 0 0 0 0 0 0 0 0 0 0 0 0 0 0 3 0 0 0 0 0 0 0 0 0 0 0 0 0 0 0 0 0 0 0 0 0 0 0 0 0 0 0 0 0 0 0 0 0 0 0 0 0 0 0 0 0 0 0 0 0 0 0 0 0 0 0 0 0 0 0 0 0 0 0 0
"ENSMUSG00000034295" 0 0 0 0 0 0 0 0 0 0 0 0 0 0 0 0 0 0 0 0 0 0 0 0 0 0 0 0 0 0 0 0 0 0 0 0 0 0 0 0 0 0 0 0 0 0 0 0 0 0 0 0 0 0 0 0 0 0 0 0 0 0 0 0 0 0 0 0 0 0 0 0 0 0 0 0 0 0 0 0 0 0 0 0 0 0
"ENSMUSG00000034297" 1 0 488 8 121 2120 1 95 4 0 47 3 0 0 0 0 4 50 1 2 17 1525 1 0 0 1289 0 38 1 619 5 0 152 5 0 6 57 0 677 1 1 0 5 8 0 0 1 183 0 5 1570 445 1 102 1688 1 94 1 0 0 4 6 1 1 16 1316 2 0 37 0 1 1 0 549 0 0 0 0 0 0 1 1 0 16 171 17
"ENSMUSG00000034300" 0 0 285 0 1 1 660 0 0 0 0 0 0 0 0 131 0 0 0 1 0 2 299 0 0 0 0 0 0 0 0 0 0 0 0 0 1 6 0 0 0 0 0 0 0 0 0 1 0 0 40 0 0 1 1 503 0 1 0 126 0 0 0 1 0 0 279 0 0 0 0 0 212 0 0 0 6 0 0 0 0 0 0 0 1 0
"ENSMUSG00000034303" 0 0 0 0 0 0 0 0 0 0 0 0 0 0 0 0 0 0 0 0 0 0 0 133 0 0 1 25 0 0 633 1 0 0 0 0 105 0 0 0 0 0 0 0 0 0 0 0 0 0 0 0 0 0 0 0 0 0 0 0 0 0 0 0 0 0 0 0 0 0 0 0 0 0 0 100 0 0 0 0 0 0 0 0 0 0
"ENSMUSG00000034308" 0 0 0 0 0 0 0 0 0 0 0 0 0 0 0 0 0 0 0 0 0 0 0 0 0 0 0 0 0 0 0 0 0 0 0 0 0 0 0 0 0 0 0 0 0 0 0 0 0 0 0 0 0 0 0 0 0 0 0 0 0 0 0 0 0 0 0 0 0 0 0 0 0 0 0 0 0 0 0 0 0 0 0 0 0 0
"ENSMUSG00000034310" 0 0 0 0 0 0 0 0 0 0 0 0 0 0 0 0 0 0 0 0 0 0 0 0 0 0 0 0 0 0 0 0 0 0 0 0 0 0 0 0 0 0 0 0 0 0 0 0 0 0 0 0 0 0 0 0 0 0 0 0 0 0 0 0 0 0 0 1 0 0 0 0 0 0 0 0 0 0 0 0 0 0 0 0 0 0
"ENSMUSG00000034311" 0 0 0 0 0 0 0 0 0 0 0 0 0 0 0 0 0 0 0 0 0 0 0 0 0 0 0 0 0 0 0 0 0 0 0 0 0 0 0 0 0 0 0 0 0 0 0 0 0 0 0 0 0 0 0 0 0 0 0 0 0 0 0 0 0 0 0 0 0 0 0 0 0 0 0 0 0 0 0 0 0 0 0 0 0 0
"ENSMUSG00000034312" 1 0 24 1 0 0 1 173 0 6 0 0 0 0 259 0 3 40 0 0 11 0 1 0 0 0 0 0 132 40 0 0 0 546 0 0 78 0 13 265 1 6064 1 1 0 0 3 123 0 2 0 24 0 0 0 1 167 0 8 0 3 19 0 0 11 1 0 0 0 0 0 1 4 41 0 77 0 0 0 288 0 15 231 0 0 7
"ENSMUSG00000034317" 0 0 0 0 0 104 2 3 631 0 0 49 12 0 65 1 0 0 0 0 0 0 0 0 0 0 0 0 0 0 0 0 0 0 0 0 0 0 3 0 0 0 0 0 0 0 0 0 0 0 0 0 0 0 80 2 2 0 0 1 0 0 0 0 0 0 0 37 0 2 0 127 0 0 0 0 0 0 4 23 0 2 0 0 0 0
"ENSMUSG00000034320" 0 0 34 0 0 0 0 188 1 3919 0 9 0 0 0 1 0 0 0 0 77 0 0 1 0 0 0 1 181 0 1230 639 135 18 0 0 4 2 0 0 0 0 3 41 0 29 0 1 0 0 0 33 0 0 0 0 174 0 3457 1 0 0 0 0 76 0 0 1 0 0 155 0 23 0 0 3 2 0 585 0 0 1 0 1 0 2
"ENSMUSG00000034321" 0 0 394 0 0 1 653 72 0 501 0 9 0 9 279 36 732 1521 0 101 0 200 0 0 0 0 0 0 0 0 566 1 0 0 0 0 0 5 0 0 15 1 21 275 0 0 388 154 0 0 25 347 0 0 1 595 64 0 3 29 0 1387 0 84 0 0 0 48 0 49 0 2628 2 0 1 0 6 0 0 1 0 0 0 0 0 0
"ENSMUSG00000034324" 0 0 0 0 0 0 0 0 0 0 0 0 0 0 0 0 0 0 0 0 0 0 0 0 0 0 0 0 0 0 0 0 0 0 0 0 0 0 0 0 0 0 0 0 0 0 0 0 0 0 0 0 0 0 0 0 0 0 0 0 0 0 0 0 0 0 0 0 0 0 0 0 0 0 0 0 0 0 0 0 0 0 0 0 0 0
"ENSMUSG00000034327" 0 0 6 0 2 0 0 0 0 0 0 0 0 0 0 0 0 0 0 0 0 0 0 0 0 13 0 0 0 0 0 0 0 0 42 0 0 0 0 0 0 0 0 0 0 0 0 0 0 0 0 5 0 0 0 0 0 0 0 0 0 0 0 0 0 0 0 0 0 0 0 0 59 0 0 0 0 0 0 0 0 0 0 0 0 0
"ENSMUSG00000034329" 0 0 0 0 0 0 0 0 0 0 0 0 0 1 0 0 0 0 0 0 0 0 0 0 0 0 0 0 0 0 0 0 0 0 0 0 0 0 0 0 0 0 0 0 0 0 0 0 0 0 0 0 0 0 0 0 0 0 0 0 0 0 0 0 0 0 0 0 0 0 0 0 0 0 0 0 0 0 0 0 0 0 0 0 0 0
"ENSMUSG00000034330" 0 0 0 0 0 0 0 0 0 0 0 0 0 0 0 0 0 0 0 0 0 0 0 0 0 0 0 0 0 19 0 0 0 0 0 0 0 0 0 0 0 0 0 0 0 0 0 0 0 0 0 0 0 0 0 0 0 0 0 0 0 0 0 0 0 0 0 0 0 0 0 0 0 19 0 0 0 0 0 0 0 0 0 0 0 0
"ENSMUSG00000034333" 0 0 0 0 47 0 0 0 0 0 0 0 0 0 0 0 0 0 0 0 6 0 0 0 0 31 0 0 18 0 1 0 0 0 0 0 0 0 0 0 0 0 0 0 0 0 0 0 0 0 0 0 0 46 0 0 0 1 0 0 0 0 0 0 5 0 0 0 0 5 17 243 1 0 1 0 0 0 0 0 10 0 0 0 0 0
"ENSMUSG00000034334" 0 0 0 0 0 0 0 0 0 0 0 0 0 0 0 0 0 0 0 0 0 0 0 0 0 0 0 0 0 0 0 0 0 0 0 0 0 0 0 0 0 0 0 0 0 0 0 0 0 0 0 0 0 0 0 0 0 0 0 0 0 0 0 0 0 0 0 0 0 0 0 0 0 0 0 0 0 0 0 0 0 0 0 0 0 0
"ENSMUSG00000034336" 0 0 0 0 0 0 0 0 0 0 0 0 0 0 0 0 0 0 0 0 0 0 0 0 0 0 0 0 0 0 0 0 0 0 0 0 0 0 0 0 0 0 0 0 0 0 0 0 0 0 0 0 0 0 0 0 0 0 0 0 0 0 0 0 0 0 0 0 0 0 0 0 0 0 0 0 0 0 0 0 0 0 0 0 0 0
"ENSMUSG00000034339" 0 0 0 0 0 0 0 0 0 0 0 0 0 0 0 0 0 0 0 0 0 0 0 0 0 0 0 0 0 0 0 0 0 0 0 0 0 0 0 0 0 0 0 0 0 0 0 0 0 0 0 0 0 0 0 0 0 0 0 0 0 0 0 0 0 0 0 0 0 0 0 0 0 0 0 0 0 0 0 0 0 0 0 0 0 0
"ENSMUSG00000034341" 3 0 2 152 3 2 363 2121 0 20 0 0 97 0 0 15 1805 179 4 6850 10 2 5 0 0 0 3 4 68 1486 81 1 844 226 0 0 1 2 0 631 0 0 989 0 0 0 348 1081 0 0 0 2 1 4 2 346 1780 0 14 5 1618 170 4 5710 10 3 5 4 4 169 1 7174 3 1401 5 0 3 0 3 4 0 0 2 0 197 0
"ENSMUSG00000034342" 1 0 1 0 0 39 0 0 0 85 357 37 0 0 1 0 0 0 5 0 1 1 2 0 0 130 2345 2167 0 29 2 0 0 1 1 0 0 0 3 0 183 27 1 951 0 0 0 0 0 0 1 0 0 0 38 0 0 0 0 0 0 0 3 0 1 0 0 30 6 0 0 0 0 0 0 0 0 0 0 13 0 1 0 0 0 0
"ENSMUSG00000034343" 0 0 0 1 0 0 670 0 0 0 0 0 0 0 0 3 1 1 2 7833 32 1106 2 0 1 2 1 0 0 0 0 0 21 16 0 0 342 0 0 0 816 0 2697 0 0 0 0 306 2 1035 0 0 2 0 0 624 0 0 0 4 2 2 3 6049 31 4 3 1 0 11 0 0 1 0 0 1 0 124 3 1 4792 1 0 0 9 0
"ENSMUSG00000034345" 0 0 1086 1 1 0 874 149 0 0 0 0 2 159 0 89 17 3996 630 0 1 188 1 0 0 0 0 856 58 0 0 0 0 0 0 814 3 1139 201 1 0 0 4 914 0 0 6 0 0 584 37 0 0 1 0 2 143 0 0 87 4 3331 577 1 0 6 2 0 780 1 57 0 6 0 0 3 952 0 0 1 493 0 0 0 0 0
"ENSMUSG00000034349" 1061 0 666 614 2 808 2241 69 3 1396 613 2170 712 1 2 556 231 2826 5313 1487 614 282 14 2 1 699 304 3725 4937 1932 6 62 582 53 727 186 3 868 4382 142 92 1268 825 186 129 4 28 515 1 3 2888 481 546 3 410 2037 23 5 184 317 24 616 4617 1310 528 256 18 3118 2 6 4145 222 1 1502 8 3 376 2525 143 539 21 2322 120 141 472 1755
"ENSMUSG00000034353" 0 0 0 1 1 1 0 877 2 0 0 0 83 0 0 0 659 0 0 0 1 0 0 0 0 0 0 0 0 0 0 0 0 0 0 0 0 0 0 0 0 0 0 0 0 0 0 0 0 0 0 0 2 1 1 0 782 1 0 0 0 0 0 0 0 0 0 0 0 0 0 0 0 0 0 0 0 0 0 0 0 0 0 0 0 0
"ENSMUSG00000034354" 0 0 1 50 0 1 0 1599 0 209 0 1 0 2 26 0 1 0 0 268 0 0 156 11 0 9 0 0 878 66 1052 0 3 0 0 0 1 0 193 0 0 321 345 0 212 0 58 0 0 0 0 0 45 1 1 0 0 0 0 0 0 1 0 207 0 0 0 0 0 65 778 2631 0 65 2 0 1 0 0 33 1 182 0 1 0 0
"ENSMUSG00000034359" 0 0 0 0 0 0 0 0 0 0 0 0 0 0 0 0 0 0 0 0 0 0 0 0 0 0 0 0 0 0 0 0 0 0 0 0 0 0 0 0 0 0 0 0 0 0 0 0 0 0 0 0 0 0 0 0 0 0 0 0 0 0 0 0 0 0 0 0 0 0 0 0 0 0 0 0 0 0 0 0 0 0 0 0 0 0
"ENSMUSG00000034361" 0 0 0 0 0 0 0 0 0 0 0 0 0 0 0 0 0 0 0 0 0 0 0 0 0 0 0 0 0 0 0 0 0 0 0 0 0 0 0 0 0 0 0 0 0 0 0 0 0 0 0 0 0 0 0 0 0 0 0 0 0 0 0 0 0 0 0 0 0 0 0 0 0 0 0 0 0 0 0 0 0 0 0 0 0 0
"ENSMUSG00000034362" 0 0 0 0 0 0 0 0 0 0 0 0 0 0 0 0 0 0 0 0 0 0 0 0 0 0 0 0 0 0 0 0 0 0 0 0 0 0 0 0 0 0 0 0 0 0 0 0 0 0 0 0 0 0 0 0 0 0 0 0 0 0 0 0 0 0 0 0 0 0 0 0 0 0 0 0 0 0 0 0 0 0 0 0 0 0
"ENSMUSG00000034371" 0 0 0 0 0 0 0 0 0 0 0 0 0 0 0 0 0 0 0 0 0 0 0 0 0 0 0 0 0 0 0 0 0 0 0 0 0 0 0 0 0 0 0 0 0 0 0 0 0 0 0 0 0 0 0 0 0 0 0 0 0 0 0 0 0 0 0 0 0 0 0 0 0 0 0 0 0 0 0 0 0 0 0 0 0 0
"ENSMUSG00000034377" 0 0 176 33 968 0 2 368 0 0 10 0 1053 0 0 1 37 694 227 0 3 3 0 0 0 0 0 0 8 0 1 3 0 0 0 0 723 1 4 1 0 2 0 0 1 2 0 151 0 0 0 162 30 840 0 2 326 0 1 0 0 594 216 0 2 0 0 0 0 0 7 0 1 0 0 504 1 53 1 0 0 3 0 0 0 0
"ENSMUSG00000034379" 0 0 0 338 0 0 0 0 0 1 0 1 0 0 0 0 0 0 0 0 0 0 0 0 0 0 1 0 0 0 1 0 0 0 0 0 0 0 0 0 0 0 0 0 0 2 0 1577 0 0 0 0 0 0 0 0 0 0 0 0 0 0 0 0 0 0 0 0 0 0 0 0 0 0 0 0 0 0 0 0 0 0 0 0 0 0
"ENSMUSG00000034382" 0 0 0 0 0 0 0 0 0 0 0 0 0 0 0 0 0 0 0 0 0 0 0 0 0 0 0 0 0 0 0 0 0 0 0 0 0 0 0 0 0 0 0 0 0 0 0 0 0 0 0 0 0 0 0 0 0 0 0 0 0 0 0 0 0 0 0 0 0 0 0 0 0 0 0 0 0 0 0 0 0 0 0 0 0 0
"ENSMUSG00000034384" 0 0 0 0 0 0 0 0 0 0 0 0 0 0 0 0 0 0 0 0 0 0 0 0 0 0 0 0 0 0 0 0 0 0 0 0 0 0 0 0 0 0 0 0 0 0 0 1 0 0 0 0 0 0 0 0 0 0 0 0 0 0 0 0 0 0 0 0 0 0 0 0 0 0 0 0 0 0 0 0 0 0 0 0 0 0
"ENSMUSG00000034387" 0 0 0 0 0 0 0 0 0 0 0 0 0 0 0 0 0 0 0 0 0 0 0 0 0 0 0 0 0 0 0 0 0 0 0 0 0 0 0 0 0 0 0 0 0 0 0 0 0 0 0 0 0 0 0 0 0 0 0 0 0 0 0 0 0 0 0 0 0 0 0 0 0 0 0 0 0 0 0 0 0 0 0 0 0 0
"ENSMUSG00000034390" 49 0 346 6 30 1 5 4 1036 26 0 1 0 0 92 220 14 3 825 2091 2 1 441 11 0 84 31 6320 325 22 3 63 49 55 0 0 16 2 154 94 0 20 379 165 640 0 187 45 0 1 0 308 7 0 1 3 2 775 24 195 16 2 723 1610 3 1 45 221 5387 3 271 1 0 21 2 2 2 0 93 84 572 122 88 121 23 47
"ENSMUSG00000034391" 0 0 0 0 0 0 0 0 0 0 0 0 0 0 0 0 0 0 0 0 0 0 0 0 0 0 0 0 0 0 0 0 0 0 0 0 0 0 0 0 0 0 0 0 0 0 0 0 0 0 0 0 0 0 0 0 0 0 0 0 0 0 0 0 0 0 0 0 0 0 0 0 0 0 0 0 0 0 0 0 0 0 0 0 0 0
"ENSMUSG00000034394" 0 0 1 0 0 0 0 0 0 0 0 0 0 0 0 0 0 0 0 0 0 0 0 0 0 0 0 0 0 0 0 0 0 0 0 0 0 0 0 0 0 0 0 0 0 0 0 0 0 0 0 1 0 0 0 0 0 0 0 0 0 0 0 0 0 0 0 0 0 246 0 0 0 0 0 0 0 0 0 0 0 0 0 0 0 0
"ENSMUSG00000034401" 0 0 0 0 0 0 0 0 0 0 0 0 0 0 0 0 2 0 1134 1 1 7 175 0 0 0 0 0 0 0 0 9 2 0 0 0 0 0 0 0 0 0 0 0 0 0 0 0 0 0 0 0 0 0 0 0 0 0 0 1 2 0 1031 1 1 8 169 0 0 0 0 0 0 0 0 0 0 0 0 1 0 0 0 1 0 1
"ENSMUSG00000034402" 0 0 0 0 0 0 0 0 0 0 0 0 0 0 0 0 0 0 0 0 0 0 0 0 0 0 0 0 0 0 0 0 0 0 0 0 0 0 0 0 0 0 0 0 0 0 0 0 0 0 0 0 0 0 0 0 0 0 0 0 0 0 0 0 0 0 0 0 0 0 0 0 0 0 0 0 0 0 0 0 0 0 0 0 0 0
"ENSMUSG00000034403" 0 0 70 1477 0 11 0 0 0 0 0 0 79 1 0 0 155 0 0 0 0 0 0 0 0 0 0 0 0 0 0 0 0 0 0 0 329 23 0 0 0 616 0 1 0 0 13 3 1 0 0 67 0 0 0 0 0 0 0 0 141 0 0 0 0 0 0 0 0 0 0 0 0 0 0 0 0 0 0 0 0 0 0 0 3 0
"ENSMUSG00000034412" 0 0 8 3 0 32 1 98 0 0 1 0 15 0 0 0 0 0 0 0 2 0 0 0 0 0 0 0 0 0 0 1367 0 0 0 0 0 38 0 3 1 0 0 0 0 0 1 0 0 0 0 8 0 0 0 1 93 0 0 0 0 0 0 0 2 0 0 0 0 0 0 0 0 0 0 0 0 0 0 0 1 0 3 237 0 0
"ENSMUSG00000034413" 0 0 0 0 0 0 0 0 1 0 0 0 0 0 0 0 0 0 1 0 0 0 0 0 0 0 0 0 0 0 0 0 0 0 0 0 0 0 0 0 0 0 0 0 0 0 0 0 0 0 0 0 0 0 0 0 0 1 0 0 0 0 0 0 0 0 0 0 0 0 0 0 0 0 0 0 0 0 0 0 0 0 0 0 0 0
"ENSMUSG00000034416" 0 0 0 0 0 0 0 0 0 0 0 0 0 0 0 1 0 0 0 0 0 0 0 0 0 0 0 0 0 0 0 0 0 0 0 0 0 0 0 0 0 0 0 0 0 0 0 0 0 0 0 0 0 0 0 0 0 0 0 0 0 0 0 0 0 0 0 0 0 0 0 0 0 0 0 0 0 0 0 0 0 0 0 0 0 0
"ENSMUSG00000034422" 0 0 1 7 12 0 26 2137 16302 3 0 0 217 11 42 1 22 0 219 0 1929 1 2 0 0 19 0 0 4040 0 0 0 32 262 0 2 425 0 0 1 1 0 2 2998 0 67 0 0 1 0 0 0 8 13 0 25 2 13741 2 2 0 1 1 0 1641 1 4 0 0 11 3483 26 1 0 2 225 0 0 0 27 3 1 1 104 0 4
"ENSMUSG00000034424" 0 0 144 0 0 0 3697 0 2 0 0 18 0 0 0 0 0 0 0 1 0 0 0 0 0 46 0 0 0 0 1174 0 0 0 0 0 0 0 0 0 0 0 0 0 0 0 0 0 0 0 141 1 0 0 0 3014 0 2 0 0 0 1 0 1 0 0 0 0 0 0 0 0 0 0 0 0 0 0 0 0 0 0 0 6 0 0
"ENSMUSG00000034427" 0 0 0 0 0 0 0 0 0 0 0 0 0 0 0 0 0 0 0 0 0 0 0 0 0 0 0 0 0 0 0 0 0 0 0 0 0 0 0 0 0 0 0 0 0 0 0 0 0 0 0 0 0 0 0 0 0 0 0 0 0 0 0 0 0 0 0 0 0 0 0 0 0 0 0 0 0 0 0 0 0 0 0 0 0 0
"ENSMUSG00000034429" 0 0 0 6 0 0 1 0 0 7 505 663 0 0 0 1 0 0 0 0 0 1 1393 0 1 0 0 0 0 0 796 0 0 0 0 0 0 0 0 0 0 0 0 0 0 0 0 0 0 0 0 0 5 0 0 0 1 0 7 2 0 0 0 0 0 1 1259 0 0 0 0 0 0 0 0 0 0 1 0 0 0 0 0 151 0 0
"ENSMUSG00000034430" 0 0 23 0 0 0 0 0 0 0 1 0 0 0 0 0 0 1 0 0 0 0 0 3318 0 0 1 0 0 0 0 0 0 0 0 0 0 0 0 12 1 0 0 0 0 0 0 0 0 0 1 0 0 0 0 0 0 0 0 0 0 0 0 0 0 0 0 40 0 0 0 0 0 0 0 0 0 0 0 0 0 0 12 0 0 0
"ENSMUSG00000034432" 1 0 6 0 0 735 0 0 0 155 3 0 0 0 1 71 1 652 0 0 1 0 0 0 0 0 0 25 0 0 1 0 0 0 0 0 2333 1050 5160 2 1434 318 3 27 0 0 0 478 0 0 10 6 0 0 0 0 0 0 0 65 1 623 0 0 0 0 1 0 0 0 0 0 0 0 0 2060 0 803 2 1 0 1788 0 0 69 476
"ENSMUSG00000034435" 0 0 0 0 0 0 0 0 0 0 0 0 0 0 0 0 0 0 0 0 0 0 0 0 0 0 0 0 0 0 0 0 0 0 0 0 0 0 0 0 0 0 0 0 0 0 0 0 0 0 0 0 0 0 0 0 0 0 0 0 0 0 0 0 0 0 0 0 0 0 0 0 0 0 0 0 0 0 0 0 0 0 0 0 0 0
"ENSMUSG00000034437" 56 0 42 1472 3 51 11 0 0 86 2 22 33 0 6 46 0 77 0 0 0 75 0 1 0 80 0 0 0 99 62 273 0 10 0 0 20 130 351 0 62 0 0 0 23 0 20 5 0 0 1 0 1042 3 0 1 2 1 75 41 0 72 0 0 0 11 0 0 1 0 0 1 0 88 0 0 50 1 5 286 6 289 0 8 5 0
"ENSMUSG00000034438" 96 0 404 42 1 2 173 0 0 162 0 0 0 3 668 938 3 0 2 0 1 11 324 1 0 6 2258 0 1 127 0 1576 143 1 77 0 0 3 0 2 208 0 2784 0 5 0 1 11 0 0 12 307 1 1 2 117 0 1 149 835 2 1 3 0 1 3 302 0 0 142 1 41 0 8 1 1 3 1 0 3740 1 2 2 3555 11 294
"ENSMUSG00000034442" 0 0 0 0 153 0 0 0 0 0 0 0 0 0 0 0 0 0 1012 0 0 0 0 0 0 0 0 0 0 0 0 0 0 0 0 0 0 0 0 0 0 0 0 0 0 0 0 0 0 0 0 0 0 0 0 0 0 0 0 0 0 0 927 0 1 0 1 0 0 0 0 0 0 0 0 0 0 0 0 1 0 0 0 0 0 0
"ENSMUSG00000034445" 0 0 0 0 0 0 0 0 0 0 0 0 0 0 0 0 0 0 0 0 0 0 0 1 0 0 0 0 0 11 0 0 0 0 0 0 0 0 13 0 0 0 0 0 0 0 0 0 0 0 0 0 0 0 0 0 0 0 0 0 0 0 0 0 0 0 0 0 0 1 0 66 0 10 0 0 0 0 0 0 0 0 0 0 0 0
"ENSMUSG00000034449" 0 0 1 0 0 0 0 0 0 0 0 0 0 0 363 0 0 0 0 0 0 0 0 0 0 0 0 0 0 0 0 0 0 0 0 0 0 0 0 102 0 0 1 0 0 0 0 0 0 0 0 1 0 0 0 0 0 0 0 0 0 0 0 0 0 0 0 0 0 0 0 0 0 0 0 0 0 0 1 0 0 0 0 0 0 0
"ENSMUSG00000034450" 0 0 0 0 0 0 0 0 0 0 0 0 0 0 0 0 0 0 0 0 0 0 0 0 0 0 0 0 0 0 0 0 0 0 0 0 0 0 0 0 0 0 0 0 0 0 0 0 0 0 0 0 0 0 0 0 0 0 0 0 0 0 0 0 0 0 0 0 0 0 0 0 0 0 0 0 0 0 0 0 0 0 0 0 0 0
"ENSMUSG00000034452" 0 0 0 0 0 0 1 0 0 0 0 0 0 0 0 0 0 0 0 0 0 0 0 0 0 0 0 0 0 0 0 0 0 0 0 0 0 0 0 0 0 0 0 0 0 0 0 0 0 0 0 0 0 0 0 1 0 0 0 0 0 0 0 0 0 0 0 0 0 0 0 0 0 0 0 0 0 0 0 0 0 0 0 0 0 0
"ENSMUSG00000034453" 0 0 1488 1 0 0 0 2 0 0 0 0 0 35 0 0 0 0 15 0 639 0 0 0 0 0 1 936 0 0 0 0 0 0 0 0 0 0 0 0 98 0 122 0 0 0 52 1176 0 2 19 1321 1 0 0 0 2 0 0 0 0 0 0 0 2 0 0 0 763 1 0 1 1 0 1 0 0 0 0 0 0 1 0 1 1072 307
"ENSMUSG00000034456" 0 0 0 0 0 0 0 0 0 0 0 0 0 0 0 0 0 0 0 0 0 0 0 0 0 0 0 0 0 0 0 0 0 0 0 0 0 0 0 0 0 0 0 0 0 0 0 0 0 0 0 0 0 0 0 0 0 0 0 0 0 0 0 0 0 0 0 0 0 0 0 0 0 0 0 0 0 0 0 0 0 0 0 0 0 0
"ENSMUSG00000034457" 0 0 0 0 0 0 0 0 0 0 0 0 0 0 0 0 0 0 0 0 0 0 0 0 0 0 0 0 0 0 0 0 0 0 0 0 0 0 0 0 0 0 0 0 0 0 0 0 0 0 0 0 0 0 0 0 0 0 0 0 0 0 0 0 0 0 0 0 0 0 0 0 0 0 0 0 0 0 0 0 0 0 0 0 0 0
"ENSMUSG00000034459" 0 0 0 0 0 0 0 0 0 1379 0 0 915 0 0 0 0 1 1 0 0 0 213 0 0 0 0 1 0 11 0 0 0 1 0 0 0 0 0 0 0 0 2142 0 0 0 0 0 0 0 0 0 0 0 0 0 0 0 1120 0 0 0 1 0 1 1 195 0 1 0 0 0 0 0 0 0 0 0 0 78 0 0 0 2 0 0
"ENSMUSG00000034460" 0 0 0 0 0 0 0 0 0 0 0 0 0 0 0 0 0 0 0 0 0 0 0 0 0 0 0 0 0 0 0 0 0 0 0 0 0 0 0 0 0 0 0 0 0 0 0 0 0 0 0 0 0 0 0 0 0 0 0 0 0 0 0 0 0 0 0 0 0 0 0 0 0 0 0 0 0 0 0 0 0 0 0 0 0 1
"ENSMUSG00000034462" 0 0 0 0 0 0 0 0 0 0 0 0 0 0 0 0 0 0 0 0 0 0 0 0 0 0 0 0 0 0 0 0 0 0 0 0 0 0 0 0 0 0 0 0 0 0 0 0 0 0 0 0 0 0 0 0 0 0 0 0 0 0 0 0 0 0 0 0 0 0 0 0 0 0 0 0 0 0 0 0 0 0 0 0 0 0
"ENSMUSG00000034463" 0 0 0 0 0 0 0 0 0 0 0 0 0 0 0 0 0 0 0 0 0 0 0 0 0 0 0 0 0 0 0 0 0 0 0 0 0 0 0 0 0 0 0 0 0 0 0 0 0 0 0 0 0 0 0 0 0 0 0 0 0 0 0 0 0 0 0 0 0 0 0 0 0 0 0 0 0 0 0 0 0 0 0 0 0 0
"ENSMUSG00000034467" 0 0 0 0 0 0 0 0 0 0 0 0 0 0 0 0 0 0 0 0 0 0 0 0 0 0 0 0 0 0 0 0 0 0 0 0 0 0 0 0 0 0 0 0 0 0 0 0 0 0 0 0 0 0 0 0 0 0 0 0 0 0 0 0 0 0 0 0 0 0 0 0 0 0 0 0 0 0 0 0 0 0 0 0 0 0
"ENSMUSG00000034471" 0 0 0 0 0 0 0 0 0 0 0 0 0 0 0 1 0 0 0 0 0 0 0 0 0 0 0 0 0 0 0 0 0 0 0 0 0 0 0 0 0 0 0 0 0 0 0 0 0 0 0 0 0 0 0 0 0 0 0 1 0 0 0 0 0 0 0 0 0 0 0 0 0 0 0 0 0 0 0 0 0 0 0 0 0 0
"ENSMUSG00000034472" 0 0 0 0 0 0 0 0 0 0 0 0 0 0 0 0 0 0 0 0 0 0 0 0 0 0 0 0 0 0 0 0 0 0 0 0 0 0 0 0 0 0 0 0 0 0 0 0 0 0 0 0 0 0 0 0 0 0 0 0 0 0 0 0 0 0 0 0 0 0 0 0 0 0 0 0 0 0 0 0 0 0 0 0 0 0
"ENSMUSG00000034473" 0 0 0 0 0 0 1 154 0 391 0 0 113 0 0 4 1 1130 2 5330 1 1 1 0 0 27 0 0 0 0 0 0 0 0 0 0 1 0 0 0 0 0 0 0 0 0 0 0 0 0 0 0 0 0 0 1 142 0 0 5 1 1050 4 4316 1 2 1 0 0 0 0 50 0 0 0 3 0 0 0 448 1 0 0 1 0 0
"ENSMUSG00000034480" 0 0 0 335 0 0 0 0 0 0 1 0 0 0 0 4 0 0 3 0 0 0 0 0 0 0 0 47 0 274 1 0 0 123 0 0 1 0 3126 0 0 0 1 0 0 0 0 0 0 0 0 0 0 0 0 0 0 0 0 4 0 0 1 0 0 0 0 0 43 0 0 0 0 0 1 1 0 1 0 0 625 0 0 1 0 0
"ENSMUSG00000034482" 0 0 0 0 0 0 0 0 0 0 0 0 0 0 0 0 0 0 0 0 0 0 0 0 0 0 0 0 0 0 0 0 0 0 0 0 0 0 0 0 0 0 0 0 0 0 0 0 0 0 0 0 0 0 0 0 0 0 0 0 0 0 0 0 0 0 0 0 0 0 0 0 0 0 0 0 0 0 0 0 0 0 0 0 0 0
"ENSMUSG00000034484" 0 0 170 2238 4 2 0 694 2 250 115 0 1143 0 1894 5749 6 83 3 2109 811 40 13 0 1 1 47 3726 3780 1065 505 2 2379 2 0 2 4049 15 3535 5 1773 700 38 5755 6 1 4 2285 1 1 12 70 4 7 4 0 522 0 9 4756 7 80 3 1 741 40 10 1 3227 109 3321 1717 3 997 1 589 13 6 5770 4210 78 3047 4 1 0 2
"ENSMUSG00000034485" 0 0 0 0 0 0 0 0 0 0 0 0 0 0 0 0 0 0 0 0 0 0 0 0 0 0 0 0 0 0 0 0 0 0 0 0 0 0 0 0 0 0 0 0 0 0 0 0 0 0 0 0 0 0 0 0 0 0 0 0 0 0 0 0 0 0 0 0 0 0 0 0 0 0 0 0 0 0 0 0 0 0 0 0 0 0
"ENSMUSG00000034486" 0 0 0 0 0 0 0 0 0 0 0 0 0 0 0 0 0 0 0 0 0 0 0 0 0 0 0 0 0 0 0 0 0 0 0 0 0 0 0 0 0 0 0 0 0 0 0 0 0 0 0 0 0 0 0 0 0 0 0 0 0 0 0 0 0 0 0 0 0 0 0 0 0 0 0 0 0 0 0 0 0 0 0 0 0 0
"ENSMUSG00000034487" 1 0 0 2 0 67 0 0 0 0 0 0 15 0 0 0 5883 0 2 0 0 1 0 0 0 0 0 0 0 0 0 0 0 0 0 0 0 76 0 0 0 0 0 0 0 0 0 82 0 0 363 0 2 0 0 0 0 0 0 1 4960 1 3 0 0 1 0 0 0 0 0 0 0 0 0 0 0 0 0 0 0 0 0 0 0 0
"ENSMUSG00000034488" 0 0 0 0 0 0 0 0 0 0 0 0 0 0 0 0 0 0 0 0 0 0 0 0 0 0 0 0 0 0 0 0 0 0 0 0 0 0 0 0 0 0 0 0 0 0 0 0 0 0 0 0 0 0 0 0 0 0 0 0 0 0 0 0 0 0 0 0 0 0 0 0 0 0 0 0 0 0 0 0 0 0 0 0 0 0
"ENSMUSG00000034493" 0 0 0 0 0 0 0 0 0 0 0 0 0 0 0 0 0 0 0 0 0 0 0 0 0 0 0 0 0 0 0 0 0 0 0 0 0 0 0 0 0 0 0 0 0 0 0 0 0 0 0 0 0 0 0 0 0 0 0 0 0 0 0 0 0 0 0 0 0 0 0 0 0 0 0 0 0 0 0 0 0 0 0 0 0 0
"ENSMUSG00000034501" 0 0 0 80 0 0 175 0 0 0 0 0 0 0 0 0 0 0 0 0 0 0 0 0 0 0 0 0 0 0 0 0 0 0 0 0 0 0 0 0 0 0 0 0 0 0 0 0 0 0 0 0 0 0 0 137 0 0 0 0 0 0 0 0 0 0 0 0 0 0 0 0 0 0 0 0 0 0 0 0 0 0 0 0 0 0
"ENSMUSG00000034509" 0 0 1 4403 1 1 39 0 2 1597 0 0 0 0 0 0 0 0 0 0 0 1 0 0 0 0 0 0 223 0 180 0 0 0 0 0 1 0 49 610 0 0 2 1444 0 0 0 2 0 0 0 1 3651 1 1 1 1 3 1 0 2 0 0 0 0 1 0 0 0 0 0 0 0 0 0 0 0 0 0 0 0 49 0 0 0 0
"ENSMUSG00000034518" 22 0 0 0 0 0 0 0 0 0 1 43 0 0 164 0 0 1 158 0 0 0 608 0 0 0 0 1 0 1386 7 0 0 0 1 1 0 1 0 3 0 0 0 23 0 0 0 1 0 0 1 0 0 0 0 0 0 0 0 0 0 0 0 0 0 0 0 1 1 6 0 0 0 1289 0 1 1 0 0 1 0 0 0 0 1 0
"ENSMUSG00000034520" 0 0 1 0 0 0 0 0 0 0 0 0 0 0 0 0 0 0 0 0 0 0 0 0 0 0 0 0 0 0 0 0 0 0 0 0 0 0 0 0 0 0 0 0 0 0 0 0 0 0 0 0 0 0 0 0 0 0 0 0 0 0 0 0 0 0 0 0 0 0 0 0 0 0 0 0 0 0 0 0 0 0 0 0 0 0
"ENSMUSG00000034522" 0 0 0 36 165 0 0 0 0 0 0 0 0 0 0 35 0 0 0 0 0 0 0 0 0 0 0 0 0 0 0 0 0 0 0 0 0 0 0 0 0 0 0 0 22 0 0 0 0 0 0 1 0 0 0 0 0 0 0 31 0 0 0 0 0 0 0 0 0 0 0 0 0 0 0 0 0 0 0 0 0 0 0 0 0 0
"ENSMUSG00000034525" 0 0 3 44 0 0 2 26 0 491 0 0 0 0 0 0 108 110 0 0 0 0 0 0 0 1 0 0 0 3 0 0 0 0 0 3 0 0 0 0 0 3130 1 1 0 0 0 2 0 0 1 3 44 0 0 2 25 0 448 0 0 0 0 0 0 0 0 0 0 0 0 1 0 1 0 0 0 0 8 0 4 0 0 0 1 0
"ENSMUSG00000034528" 0 0 0 0 0 0 0 0 0 0 0 0 0 0 0 0 0 0 0 0 0 0 0 0 0 0 0 0 0 0 0 0 0 0 0 0 0 0 0 0 0 0 0 0 0 0 0 0 0 0 0 0 0 0 0 0 0 0 0 0 0 0 0 0 0 0 0 0 0 0 0 0 0 0 0 0 0 0 0 0 0 0 0 0 0 0
"ENSMUSG00000034532" 0 0 0 0 0 0 0 0 0 0 0 0 0 0 0 0 0 0 0 0 0 0 0 0 0 0 0 0 0 0 0 0 0 0 0 0 0 0 0 0 0 0 0 0 0 0 0 0 0 0 0 0 0 0 0 0 0 0 0 0 0 0 0 0 0 0 0 0 0 0 0 0 0 0 0 0 0 0 0 0 0 0 0 0 0 0
"ENSMUSG00000034533" 0 0 0 0 0 0 0 0 0 0 0 0 0 0 0 0 0 0 0 0 0 0 0 0 0 0 0 0 0 0 0 0 0 0 0 0 0 0 0 0 0 0 0 0 0 0 0 0 1 0 0 0 0 0 0 0 0 0 0 0 0 0 0 0 0 0 0 0 0 0 0 0 0 0 0 0 0 0 0 0 0 0 0 0 0 0
"ENSMUSG00000034538" 0 0 0 0 0 0 0 0 0 0 0 0 0 0 0 0 0 0 0 0 0 0 0 0 0 0 0 0 0 0 0 0 0 0 0 0 0 0 0 0 0 0 0 0 0 0 0 0 0 0 0 0 0 0 0 0 0 0 0 0 0 0 0 0 0 0 0 0 0 0 0 0 0 0 0 0 0 0 0 0 0 0 0 0 0 0
"ENSMUSG00000034543" 0 0 0 3 0 0 0 0 0 0 0 2 0 1 26 3 45 0 0 0 270 0 0 0 0 0 38 0 0 0 0 0 0 0 0 0 0 0 0 55 0 570 0 0 0 0 0 0 21 0 87 1 3 0 0 0 0 0 0 3 38 0 0 0 185 0 0 13 1 0 0 0 0 0 0 0 0 0 0 0 0 0 53 0 0 0
"ENSMUSG00000034544" 1 0 0 0 596 0 0 135 0 12 605 3 136 0 143 0 1 201 0 42 2 268 18 0 0 4 0 47 0 254 0 0 31 32 4 701 35 1 4 924 0 0 0 0 1 0 0 1761 0 0 0 0 1 546 0 0 13 0 11 0 1 0 0 38 2 107 0 0 0 0 0 4 0 234 0 0 0 20 965 0 3 3 788 0 0 0
"ENSMUSG00000034551" 0 0 0 0 0 0 0 0 0 0 0 0 0 0 0 0 0 0 0 0 0 0 0 0 0 0 0 0 0 0 0 0 0 0 0 0 0 0 0 0 0 0 0 0 0 0 0 0 0 0 0 0 0 0 0 0 0 0 0 0 0 0 0 0 0 0 0 1 0 0 0 0 0 0 0 0 0 0 0 0 0 0 0 0 0 0
"ENSMUSG00000034552" 0 0 0 0 0 0 0 0 0 0 0 0 0 0 0 0 0 0 0 0 0 0 0 0 0 0 0 0 0 0 0 0 0 0 0 0 0 0 0 0 0 0 0 0 0 0 0 0 0 0 0 0 0 0 0 0 0 0 0 0 0 0 0 0 0 0 0 0 0 0 0 0 0 0 0 0 0 0 0 0 0 0 0 0 0 0
"ENSMUSG00000034555" 0 0 0 0 0 0 0 0 0 0 0 0 0 0 0 0 0 0 0 0 0 0 0 0 0 0 0 0 0 0 0 0 0 0 0 0 0 0 0 0 0 0 0 0 0 0 0 0 0 0 0 0 0 0 0 0 0 0 0 0 0 0 0 0 0 0 0 0 0 0 0 0 0 0 0 0 0 0 0 0 0 0 0 0 0 0
"ENSMUSG00000034557" 0 0 0 0 0 0 0 0 0 0 0 0 0 0 0 0 0 0 0 0 0 0 0 0 0 0 0 0 0 0 0 0 0 0 0 0 0 0 0 0 0 0 1 0 0 0 0 0 0 0 0 0 0 0 0 0 0 0 0 0 0 0 0 0 0 0 0 0 0 0 0 0 0 0 0 0 0 0 0 0 0 0 0 0 0 0
"ENSMUSG00000034560" 1 0 1623 1 0 0 0 0 0 0 0 77 1 0 1 0 0 0 0 0 0 270 826 0 0 0 0 1788 168 41 7 1 41 996 0 149 77 0 0 0 0 32 0 0 43 3 1089 0 0 0 387 295 0 0 0 0 0 0 0 0 0 0 0 0 0 250 726 0 0 0 150 0 0 40 0 69 0 0 0 46 0 0 0 0 0 0
"ENSMUSG00000034563" 0 0 0 0 0 0 0 0 0 0 0 0 0 0 0 0 0 8 0 0 0 0 0 0 0 0 0 0 0 0 0 0 0 671 0 0 0 0 0 0 0 0 0 0 0 0 0 0 0 0 0 0 0 0 0 0 0 0 0 0 0 7 0 0 0 0 0 0 0 0 0 0 0 0 0 0 0 0 0 0 0 0 0 0 0 0
"ENSMUSG00000034566" 85 0 114 465 73 171 790 467 1 20 4 20 171 0 0 94 956 673 439 1255 0 332 0 0 0 121 81 56 92 259 176 44 212 0 0 28 733 45 108 0 340 0 102 2 563 50 364 303 0 0 8 0 410 0 134 216 403 1 0 89 395 18 0 1004 0 144 0 38 0 60 34 12 752 189 0 471 0 390 0 1127 139 40 1 754 154 65
"ENSMUSG00000034570" 0 0 0 0 0 0 0 0 0 0 0 0 0 0 0 0 0 0 0 0 0 0 0 0 0 0 0 0 0 0 0 0 0 0 0 0 0 0 0 0 0 0 0 0 0 0 0 0 0 0 0 0 0 0 0 0 0 0 0 0 0 0 0 0 0 0 0 0 0 0 0 0 0 0 0 0 0 0 0 0 0 0 0 0 0 0
"ENSMUSG00000034573" 0 0 2 407 0 2 626 641 0 0 0 0 483 337 0 985 1 0 1581 0 1 22 72 0 0 1 5 0 1 854 0 0 56 9 0 0 988 58 607 0 0 0 0 1 0 1424 0 977 1 1 1 1 1 0 1 589 572 1 0 92 0 0 0 0 1 13 1 2 0 0 1 1 0 803 0 854 54 1 0 2 11 537 0 0 916 0
"ENSMUSG00000034574" 0 0 0 0 0 0 0 0 0 0 0 0 0 0 0 0 0 0 0 0 0 12 0 0 0 0 0 0 0 0 0 0 0 1 0 1877 0 1 0 0 0 0 0 0 0 1 0 0 0 0 0 0 0 0 0 0 0 0 0 0 0 0 0 0 0 0 0 0 0 0 0 0 0 0 0 0 0 0 0 0 0 0 0 0 0 0
"ENSMUSG00000034575" 0 0 0 0 0 0 0 0 0 1 0 0 0 0 0 0 0 0 0 0 735 0 0 0 0 0 0 0 57 0 0 0 0 0 0 0 0 0 0 0 0 14 0 0 0 0 0 0 8 0 0 0 0 0 0 0 1 0 1 0 1 0 0 0 647 0 0 0 0 0 56 0 0 0 0 0 1 0 0 0 0 0 0 0 1 1
"ENSMUSG00000034579" 0 0 0 0 0 0 0 0 0 0 0 0 0 0 0 0 0 0 0 0 0 0 0 0 0 0 0 0 0 0 0 0 0 0 0 0 0 0 0 0 0 0 0 0 0 0 0 0 0 0 0 0 0 0 0 0 0 0 0 0 0 0 0 0 0 0 0 0 0 0 0 0 0 0 0 0 0 0 0 0 0 0 0 0 0 0
"ENSMUSG00000034583" 0 0 0 0 0 0 0 0 0 0 0 0 0 0 0 0 0 0 0 0 0 0 0 0 0 0 0 0 0 0 0 0 0 0 0 0 0 0 0 0 0 0 0 0 0 0 0 0 0 0 0 0 0 0 0 0 0 0 0 0 0 0 0 0 0 0 0 0 0 0 0 0 0 0 0 0 0 0 0 0 0 0 0 0 0 0
"ENSMUSG00000034584" 0 0 0 0 1 0 0 0 0 0 0 0 0 0 0 0 1 0 0 0 2 0 1 0 0 0 0 0 0 0 0 0 0 0 0 0 0 0 0 1 0 0 0 0 0 0 0 0 0 0 0 0 0 1 0 0 0 0 0 0 1 0 0 0 2 0 1 0 0 0 0 0 0 0 0 0 0 0 0 0 1 0 0 0 0 0
"ENSMUSG00000034586" 0 0 190 0 0 0 1 0 3680 0 0 0 0 0 0 0 0 0 0 0 0 0 0 0 0 0 0 0 0 0 0 0 0 0 0 0 1 1 0 1 0 0 0 0 0 0 0 0 0 0 0 172 0 0 1 1 0 3218 0 0 1 0 0 0 0 0 1 0 0 0 0 1 0 0 0 1 1 0 0 0 0 0 1 0 0 0
"ENSMUSG00000034587" 87 1 1 0 0 0 1 0 0 0 11 0 0 0 0 0 11 4 0 1 17 13 0 0 0 0 0 0 0 0 0 0 1 0 16 0 2 1 2 5 0 0 624 3 0 0 2 0 0 9 0 0 0 0 0 1 0 0 0 0 12 0 0 0 17 0 0 0 0 0 0 0 0 0 0 0 1 0 0 0 0 0 0 1 0 1
"ENSMUSG00000034591" 0 0 0 0 0 0 0 0 0 0 0 0 0 0 0 0 0 0 0 0 0 0 0 0 0 0 0 0 0 0 0 0 0 0 0 0 0 0 0 0 0 0 0 0 0 0 0 0 0 0 0 0 0 0 0 0 0 0 0 0 0 0 0 0 0 0 0 0 0 0 0 0 0 0 0 0 0 0 0 0 0 0 0 0 0 0
"ENSMUSG00000034593" 0 0 1 0 2 0 0 0 0 11 0 0 0 0 0 0 0 0 0 0 2 0 0 0 0 0 0 0 5253 0 0 0 0 0 0 0 0 0 0 0 0 0 0 0 0 0 0 0 0 0 0 1 0 2 0 0 0 0 1 0 0 0 0 0 2 0 0 0 0 0 4443 0 0 0 0 0 0 0 3 0 0 0 0 2 0 0
"ENSMUSG00000034595" 0 0 197 5 213 1566 7 382 1 685 614 38 6 0 0 864 10 28 11 2757 0 538 570 10 0 0 93 1 489 40 117 2 2700 229 1 4 1839 65 395 4914 14 0 30 42 0 0 0 771 0 0 18 177 4 192 1411 1 78 2 625 780 10 28 2 2376 0 491 238 1 0 155 48 46 0 34 0 119 64 0 1 2 15 12 3978 0 0 2
"ENSMUSG00000034601" 0 0 7 1 2 0 110 2531 2 0 0 256 0 0 0 1 1 0 366 0 0 0 0 0 0 0 0 160 0 0 0 0 0 0 0 0 0 0 0 0 0 0 0 0 0 56 0 0 0 0 0 7 1 1 0 99 2319 2 0 1 1 0 18 1 0 0 0 1 0 0 0 0 139 0 1 0 0 1 22 0 0 0 0 1 1 0
"ENSMUSG00000034602" 0 0 0 469 0 0 0 0 0 0 0 0 1 0 22 2 1 3 0 5577 0 1 14 0 0 0 1 0 23 0 0 0 0 11 0 302 0 0 1 0 0 0 0 166 0 0 21 0 0 0 0 0 0 0 0 0 0 1 0 3 1 3 1 4547 0 2 13 0 0 0 0 0 0 0 0 0 0 0 0 0 0 1 0 0 0 8
"ENSMUSG00000034607" 0 0 0 0 0 0 0 0 0 0 0 0 0 0 0 0 0 0 0 0 0 0 0 0 0 0 0 0 0 0 0 0 0 0 0 0 0 0 0 0 0 0 0 0 0 0 0 0 0 0 0 0 0 0 0 0 0 0 0 0 0 0 0 0 0 0 0 0 0 0 0 0 0 0 0 0 0 0 0 0 0 0 0 0 0 0
"ENSMUSG00000034610" 1 0 21 1823 0 8 79 1 0 287 0 0 235 0 3 0 37 257 1 159 1023 13 0 0 1 84 368 2003 1 2 1 113 0 0 10 2212 0 3 0 29 0 192 0 1269 1 1 0 0 0 0 0 25 1522 0 7 79 1 0 254 0 1 1 1 1 782 11 0 0 1660 0 2 1 0 2 1 0 3 2 0 0 8 0 0 75 0 0
"ENSMUSG00000034612" 0 0 0 0 0 0 0 0 0 0 0 0 0 0 0 0 0 0 0 0 0 0 0 0 0 0 0 0 0 1 0 0 0 0 0 0 0 0 0 0 0 0 0 0 0 0 0 0 0 0 0 0 0 0 0 0 0 0 0 0 0 0 0 0 0 0 0 0 0 0 0 0 1 0 0 0 0 0 0 0 0 0 0 0 0 0
"ENSMUSG00000034613" 3 0 323 7122 1955 293 303 4296 5426 787 2 0 1403 0 462 20 12617 3 12 1695 2959 418 7 0 0 7 3 228 2228 193 474 0 0 42 365 0 7626 434 3662 4298 138 301 1 0 389 0 0 5334 0 1 2 280 5251 4 6 8 3521 4361 20 23 8786 6 11 1441 2457 389 12 1126 2 249 1930 1 3 0 3 5756 10 14 3 7 1409 3051 3529 13189 3785 8
"ENSMUSG00000034614" 0 0 610 0 1 2 2 0 1 8 57 0 1 1 36 4 0 0 1 2 0 2 1 23 0 1 0 1 353 0 3 0 0 0 0 1 1 0 1639 3 0 1 33 0 0 160 0 1 0 0 1 545 0 1 2 1 1 1 4 3 0 0 0 1 0 2 0 1 0 6 336 229 2 0 0 1 0 0 0 0 1 1 1 11 1 1
"ENSMUSG00000034616" 0 0 1 1 1 6954 2 2 4 1 0 0 0 0 0 0 0 0 3 0 0 0 53 0 0 0 0 0 0 0 0 0 0 0 0 0 0 0 0 0 0 0 0 0 0 1 0 0 0 0 0 2 1 1 5991 2 2 5 0 0 2 0 5 0 0 0 0 0 0 0 0 0 0 0 0 0 0 0 1 1 0 0 0 0 0 0
"ENSMUSG00000034617" 0 0 0 0 0 0 0 0 0 0 0 0 165 0 1 0 0 0 0 0 0 18 0 0 0 0 0 0 0 16 0 0 535 0 0 0 0 0 65 0 1 0 0 0 0 0 1 0 0 0 0 0 0 0 0 0 0 0 0 0 0 0 0 0 0 17 0 0 0 0 0 0 0 16 0 0 0 0 0 0 0 0 0 0 0 0
"ENSMUSG00000034620" 0 0 0 0 0 0 0 0 0 0 0 0 0 0 0 0 1 0 0 1 0 0 0 0 0 69 0 0 0 0 0 1 0 1 0 0 0 0 91 0 0 0 0 0 0 0 0 0 0 0 1 0 0 0 0 0 0 0 0 0 0 0 0 0 0 0 0 0 0 0 0 0 0 0 0 0 0 0 0 0 0 84 0 0 0 0
"ENSMUSG00000034621" 0 1 38 96 1097 46 578 1900 2 0 71 23 0 0 2 36 0 4931 2 716 1475 24 1092 1 0 117 0 98 0 0 187 512 0 0 0 0 1 84 412 69 1 0 15 1 0 1 31 1 0 0 84 36 4 937 0 525 1608 2 0 4 1 4109 3 214 1257 1 930 0 0 0 0 0 0 0 0 1 0 23 85 399 12 0 66 1 0 1
"ENSMUSG00000034623" 0 0 0 0 0 0 0 0 0 0 0 0 0 0 0 0 0 0 0 0 0 0 0 0 0 0 0 0 0 0 0 0 0 0 0 0 0 0 0 0 0 0 0 0 0 0 0 0 0 0 0 0 0 0 0 0 0 0 0 0 0 0 0 0 0 0 0 0 0 0 0 0 0 0 0 0 0 0 0 0 0 0 0 0 0 0
"ENSMUSG00000034634" 0 0 0 0 0 0 0 0 0 0 0 0 0 0 0 0 0 0 0 0 0 0 0 0 0 0 0 0 0 0 0 0 0 0 0 0 0 0 0 0 0 0 0 0 0 0 0 0 0 0 0 0 0 0 0 0 0 0 0 0 0 0 0 0 0 0 0 0 0 0 0 0 0 0 0 0 0 0 0 0 0 0 0 0 0 0
"ENSMUSG00000034636" 0 1 37 1 0 0 2 1373 0 0 0 369 0 0 0 371 1133 0 77 0 0 2 1 0 0 0 570 0 7 3 24 0 0 0 0 0 0 0 8 0 63 0 0 0 1 0 25 1 27 0 0 37 1 0 0 2 1221 0 0 283 1 0 73 0 0 1 1 18 0 0 7 0 0 3 0 0 0 0 0 695 0 0 0 0 0 0
"ENSMUSG00000034639" 0 0 0 0 0 0 0 0 0 0 0 0 0 0 0 0 3 7 0 0 0 0 0 0 0 0 0 0 0 0 0 0 0 0 0 0 0 0 0 0 0 0 0 0 0 0 4 0 0 0 0 0 0 0 0 0 0 0 0 0 3 0 0 0 0 0 0 0 0 0 0 0 0 0 0 0 0 0 0 0 0 0 0 0 0 0
"ENSMUSG00000034640" 0 0 1 0 0 0 0 0 0 0 0 0 0 0 0 0 0 0 1154 0 0 0 0 0 0 0 0 0 460 0 0 0 0 0 0 0 8 0 0 0 0 0 0 77 0 0 0 108 0 0 0 1 0 0 0 0 0 0 0 0 0 0 0 0 0 0 0 0 0 17 404 0 0 0 0 8 0 0 0 0 0 0 0 0 0 0
"ENSMUSG00000034641" 0 0 0 0 0 0 0 0 0 0 0 0 0 0 0 0 0 0 0 0 0 0 0 0 0 0 0 0 0 0 0 0 0 0 0 0 0 0 0 0 0 0 0 0 0 0 0 0 0 0 0 0 0 0 0 0 0 0 0 0 0 0 0 0 0 0 0 0 0 0 0 0 1 0 0 0 0 0 0 0 0 0 0 0 0 0
"ENSMUSG00000034645" 0 0 0 0 0 0 0 0 0 0 0 0 0 0 0 0 0 0 0 0 0 0 0 0 0 0 0 0 0 0 0 0 0 0 0 0 0 0 0 1 0 0 0 0 0 0 0 0 0 0 0 0 0 0 0 0 0 0 0 0 0 0 0 0 0 0 0 0 0 0 0 0 0 0 0 0 0 0 0 0 0 0 1 0 0 0
"ENSMUSG00000034647" 0 0 1950 445 1501 2012 1 477 3 1549 20 33 76 0 38 7217 161 199 40 609 27 4468 239 0 0 52 172 1309 2015 477 768 2 0 168 5 4928 721 0 50 613 0 440 40 1135 936 177 115 1 1 1 1 1665 1 938 1823 2 320 2 1315 5375 8 4 6 520 26 3833 1 7 555 3 1763 7 100 373 2 13 0 37 1 11 498 22 113 239 1 781
"ENSMUSG00000034648" 0 0 0 0 0 0 0 0 0 0 0 0 0 0 0 0 0 0 0 0 0 0 0 0 0 0 0 0 0 0 0 0 0 0 0 0 0 0 0 0 0 0 0 0 0 0 0 0 0 0 0 0 0 0 0 0 0 0 0 0 0 0 0 0 0 0 0 0 0 0 0 0 0 0 0 0 0 0 0 0 0 0 0 0 0 0
"ENSMUSG00000034652" 0 0 0 0 0 0 0 0 0 0 0 0 0 0 0 0 0 0 0 0 0 1 0 0 0 0 0 0 0 0 0 0 0 0 0 0 0 0 1 0 0 0 0 0 0 0 0 0 0 0 0 0 0 0 0 0 0 0 0 0 0 0 0 0 0 1 0 0 0 0 0 0 0 0 0 0 0 0 0 0 0 1 0 0 0 0
"ENSMUSG00000034653" 0 0 0 0 0 0 1 0 0 0 0 0 39 0 0 0 2 0 0 670 0 0 2 0 0 102 1 0 0 47 0 0 0 60 0 0 0 0 0 0 0 0 1 0 0 0 56 0 0 1 0 0 0 0 0 0 0 0 0 0 0 0 0 0 0 0 0 0 0 0 0 0 0 0 0 0 0 0 0 0 85 0 0 0 0 0
"ENSMUSG00000034656" 0 0 0 2 12 0 0 554 0 0 0 0 1 0 0 123 0 0 0 0 0 0 0 0 0 0 0 0 0 0 0 0 0 0 0 0 0 0 0 0 0 0 0 0 1351 0 0 0 0 0 0 0 1 9 0 0 0 0 0 113 0 0 0 0 0 0 0 0 0 0 0 0 0 0 0 0 0 0 0 0 0 0 0 0 0 0
"ENSMUSG00000034659" 0 0 0 0 0 1 0 0 0 466 0 0 0 0 2 2 2 4 2 4280 0 1 0 0 0 0 0 11 4089 2 222 0 0 0 0 0 0 1 0 0 0 0 0 1 0 0 0 0 0 2 0 0 0 0 1 0 0 0 0 2 2 5 2 3738 0 1 1 0 0 1 3147 0 0 1 0 0 1 0 0 0 0 0 0 1 0 1
"ENSMUSG00000034660" 0 0 0 0 0 0 0 0 0 0 0 0 0 0 0 0 0 0 0 0 0 0 0 0 0 0 0 0 0 0 0 0 0 0 0 0 0 0 0 0 0 0 0 0 0 0 0 0 0 0 0 0 0 0 0 0 0 0 0 0 0 0 0 0 0 0 0 0 0 0 0 0 0 0 0 0 0 0 0 0 0 0 0 0 0 0
"ENSMUSG00000034663" 0 0 5 0 12 342 114 916 326 542 0 33 2 0 2 37 43 800 22 2 271 353 80 0 0 0 36 1001 15 0 3 0 143 5 0 5 1229 721 324 3 3 12 138 0 5 0 48 0 0 0 154 1 1 0 263 111 826 315 461 14 1 748 22 2 254 341 34 1 782 0 0 36 1 0 2 1047 555 3 397 423 2730 295 2 4 0 0
"ENSMUSG00000034664" 0 0 0 0 0 0 0 0 0 0 0 0 0 0 0 0 1 0 0 0 0 0 0 0 0 0 0 0 0 0 0 0 0 0 0 0 0 0 0 0 0 0 0 0 0 0 0 0 0 0 0 0 0 0 0 0 0 0 0 0 0 0 0 0 0 0 0 0 0 0 0 0 0 0 0 0 0 0 0 0 0 0 0 0 0 0
"ENSMUSG00000034667" 0 0 0 0 0 0 69 36 0 34 0 0 84 0 0 4960 4 0 1 506 243 0 0 0 0 0 0 25 50 0 0 1 0 0 0 0 0 0 0 0 100 0 0 5 0 0 0 218 0 0 0 1 0 0 0 57 0 0 0 4383 4 0 1 376 233 0 0 1 0 0 50 0 0 0 1 0 0 0 0 0 0 0 0 0 4 0
"ENSMUSG00000034673" 0 0 0 0 0 0 0 0 1 1 0 0 0 0 0 0 0 527 6 1049 3 0 2 0 0 22 0 0 611 1 0 0 1 0 0 1 0 0 158 1 0 0 11 0 0 0 1 17 4 1137 2 0 0 0 0 0 0 0 1 0 0 484 6 917 3 0 1 0 0 0 540 0 0 1 0 1 0 0 2 0 141 144 0 0 0 0
"ENSMUSG00000034674" 423 0 0 0 0 14 0 0 16 0 0 0 0 0 0 0 0 0 0 0 0 0 0 0 0 0 0 0 0 0 0 0 0 0 0 0 929 22 0 0 5 0 0 0 1 0 0 0 0 0 0 0 0 0 0 0 0 14 0 0 0 0 0 0 0 0 0 0 0 0 0 0 0 0 0 0 1 0 0 0 0 0 0 0 0 0
"ENSMUSG00000034675" 0 0 0 0 0 0 0 0 0 0 0 0 0 0 0 0 0 0 0 0 0 0 0 0 0 0 0 0 0 0 0 0 0 0 0 0 0 0 0 0 0 0 0 0 0 0 0 0 0 0 0 0 0 0 0 0 0 0 0 0 0 0 0 0 0 0 0 0 0 0 0 0 0 0 0 0 0 0 0 0 0 0 0 0 0 0
"ENSMUSG00000034677" 0 0 0 0 0 0 0 0 0 0 0 0 0 0 0 0 0 0 0 0 0 0 0 0 0 0 0 0 0 0 0 0 0 0 0 0 0 0 0 0 0 0 0 0 0 0 0 0 0 0 0 0 0 0 0 0 0 0 0 0 0 0 0 0 0 0 0 0 0 0 0 0 0 0 0 0 0 0 0 0 0 0 0 0 0 0
"ENSMUSG00000034681" 0 0 534 0 24 1241 167 1 0 91 0 226 47 0 1 2 1789 0 138 0 60 3 7 1 0 0 5 0 0 0 18 0 58 0 0 1 1 1644 1246 0 941 0 0 5 1 0 1 273 0 0 5 470 0 0 0 157 1 0 50 2 1588 0 0 0 52 0 8 275 0 154 0 1080 0 0 1 1 1 0 1 2 0 1097 0 0 245 4
"ENSMUSG00000034683" 0 0 0 0 0 0 0 0 0 0 0 0 0 0 0 0 0 0 0 0 0 0 0 0 0 0 0 0 0 0 0 0 0 0 0 0 0 0 0 0 0 0 0 0 0 0 0 0 0 0 0 0 0 0 0 0 0 0 0 0 0 0 0 0 0 0 0 0 0 0 0 0 0 0 0 0 0 0 0 0 0 0 0 0 0 0
"ENSMUSG00000034684" 0 0 0 0 0 0 0 0 0 0 0 0 0 0 0 0 0 0 0 0 1 0 0 0 0 0 0 0 0 0 0 0 0 0 0 0 0 0 0 0 0 0 0 0 0 0 0 0 0 0 0 0 0 0 0 0 0 0 0 0 0 0 0 0 1 0 0 0 0 0 0 0 0 0 0 0 0 0 0 0 0 0 0 0 0 0
"ENSMUSG00000034685" 0 0 0 0 0 0 0 0 0 0 0 0 0 0 0 0 0 0 0 0 0 0 0 0 0 0 0 0 0 0 0 0 0 0 0 0 0 0 0 0 0 0 0 0 0 0 0 0 0 0 0 0 0 0 0 0 0 0 0 0 0 0 0 0 0 0 0 0 0 0 0 0 0 0 0 0 0 0 0 0 0 0 0 0 0 0
"ENSMUSG00000034686" 0 0 0 0 0 0 0 0 0 0 0 0 0 0 0 0 0 0 0 0 0 0 0 0 0 0 0 0 0 0 0 0 0 0 0 0 0 0 0 0 0 0 0 0 0 0 0 0 0 0 0 0 0 0 0 0 0 0 0 0 0 0 0 0 0 0 0 0 0 0 0 0 0 0 0 0 0 0 0 0 0 0 0 0 0 0
"ENSMUSG00000034687" 0 0 0 0 0 0 0 0 0 0 0 0 0 0 0 0 0 0 0 0 0 0 0 0 0 0 0 0 0 0 0 0 0 0 0 0 0 0 0 0 0 0 0 0 0 0 0 0 0 0 0 0 0 0 0 0 0 0 0 0 0 0 0 0 0 0 0 0 0 0 0 0 0 0 0 0 0 0 1 0 0 0 0 0 0 0
"ENSMUSG00000034689" 0 0 0 0 0 0 0 0 0 0 0 0 0 0 0 0 0 0 0 0 0 0 0 0 0 0 0 0 0 0 0 0 0 0 0 0 0 0 0 0 0 0 0 0 0 0 0 0 0 0 0 0 0 0 0 0 0 0 0 0 0 0 0 0 0 0 0 0 0 0 0 0 0 0 0 0 0 0 0 0 0 0 0 0 0 0
"ENSMUSG00000034690" 0 0 0 0 0 0 0 0 0 0 0 0 0 0 0 0 0 0 0 0 0 0 0 0 0 0 0 0 0 0 0 0 0 0 0 0 0 0 0 0 0 0 0 0 0 0 0 0 0 0 0 0 0 0 0 0 0 0 0 0 0 0 0 0 0 0 0 0 0 0 0 0 0 0 0 0 0 0 0 0 0 0 0 0 0 0
"ENSMUSG00000034701" 0 0 0 0 0 0 0 0 0 0 0 0 0 0 0 0 0 0 0 0 0 0 0 0 0 0 0 0 0 0 0 0 0 0 0 0 0 0 0 0 0 0 0 0 0 0 0 0 0 0 0 0 0 0 0 0 0 0 0 0 0 0 0 0 0 0 0 0 0 0 0 0 0 0 0 0 0 0 0 0 0 0 0 0 0 0
"ENSMUSG00000034706" 0 0 0 0 0 0 0 0 0 0 0 0 0 0 0 0 0 0 0 0 0 0 0 0 0 0 0 0 0 0 0 0 0 0 0 0 0 0 0 0 0 0 0 0 0 0 0 0 0 0 0 0 0 0 0 0 0 0 0 0 0 0 0 0 0 0 0 0 0 0 0 0 0 0 0 0 0 0 0 0 0 0 0 0 0 0
"ENSMUSG00000034707" 0 0 0 0 0 0 1 0 0 0 0 0 0 0 1506 0 40 0 3 0 0 0 0 0 0 0 0 0 0 0 119 0 0 0 0 0 0 0 0 0 0 0 0 0 0 0 0 0 0 0 0 0 0 0 0 0 0 0 0 0 38 0 5 0 0 0 0 0 0 0 0 0 0 0 0 0 0 0 0 0 0 0 0 0 0 0
"ENSMUSG00000034708" 0 1 1 2 0 0 0 0 0 1803 0 0 0 0 0 0 0 9 657 0 1 2 0 0 0 2 0 0 2 0 0 0 0 0 0 0 1 1 0 0 0 216 0 0 0 0 0 2625 0 77 1 1 0 0 1 0 0 0 1 0 0 0 598 0 2 2 0 0 0 1 2 0 1 0 0 1 1 0 0 21 0 0 0 3 2414 1
"ENSMUSG00000034709" 0 0 1373 1 0 0 422 0 0 0 0 0 11 0 0 1 0 202 0 0 0 0 0 0 0 322 0 0 0 4 4 801 8 0 0 0 7 0 0 0 0 0 115 0 0 0 0 0 0 0 0 1102 1 0 0 55 0 0 0 1 0 0 0 0 0 0 0 0 0 5 0 0 0 4 0 9 0 0 0 0 0 0 0 0 0 1
"ENSMUSG00000034714" 0 0 2 1 1 1 1 643 0 0 0 0 0 0 0 0 0 0 0 0 0 0 0 0 0 0 0 0 0 0 0 0 0 0 0 0 0 0 0 1 1 0 394 0 0 0 0 0 0 0 0 2 1 1 1 1 600 0 0 0 0 0 0 0 0 1 0 0 0 0 0 0 0 0 0 0 0 0 0 0 0 0 1 0 0 0
"ENSMUSG00000034723" 0 0 12 10 0 0 7 90 0 271 0 0 0 0 0 0 4018 0 0 1 0 536 1 0 0 0 0 0 147 0 0 0 0 0 0 0 0 1 0 0 0 0 0 0 0 89 0 666 0 0 0 3 1 1 0 7 93 0 0 0 3516 1 1 1 2 466 2 0 0 0 0 0 0 0 0 0 1 1 0 0 632 1 0 2 635 0
"ENSMUSG00000034724" 1 0 389 1 10 0 4 88 2 1942 0 374 62 0 211 4033 1019 283 4348 3 57 253 92 1 0 1 573 1224 106 134 234 0 0 2271 1 1899 5 1 143 16 0 18 877 16 4 1 1561 1889 0 2265 0 233 1 10 0 3 86 1 1439 2372 871 0 3128 3 59 214 4 0 1105 0 10 2 2 29 0 3 1 1 2 1192 2579 1 1 2 1 0
"ENSMUSG00000034729" 0 0 0 0 0 0 1940 22 0 0 0 0 0 0 0 0 0 0 334 0 0 0 0 0 0 0 0 1 0 0 0 0 0 0 0 0 0 0 0 0 0 130 0 0 121 0 1034 4 0 0 1 1 0 0 1 1714 27 0 0 0 0 0 312 0 0 0 0 0 0 0 0 0 0 0 0 0 0 0 0 0 3 0 0 1 0 0
"ENSMUSG00000034730" 0 0 0 0 0 0 0 0 0 0 0 0 0 0 0 0 0 0 0 0 0 0 0 0 0 0 0 0 0 0 0 0 0 0 0 0 0 0 0 0 0 0 0 0 0 0 0 0 0 0 0 1 0 0 0 0 0 0 0 0 0 0 0 0 0 0 0 0 0 0 0 0 0 0 0 0 0 0 0 0 0 0 0 0 0 0
"ENSMUSG00000034731" 0 0 0 0 0 0 0 0 0 0 0 0 0 0 0 0 1 1 0 0 0 0 1 0 1 0 0 0 0 0 0 0 0 0 0 0 0 0 0 0 0 0 0 0 0 0 0 0 0 0 0 0 0 0 0 0 0 0 0 0 0 0 0 0 0 0 0 0 0 0 0 0 0 0 0 0 0 0 0 0 0 0 0 0 0 0
"ENSMUSG00000034732" 0 0 0 0 0 0 0 0 0 0 0 0 0 0 0 0 0 0 0 0 0 0 0 0 0 0 0 0 0 0 0 0 0 0 0 0 0 0 0 0 0 0 0 0 0 0 0 0 0 0 0 0 0 0 0 0 0 0 0 0 0 0 0 0 0 0 0 0 0 0 0 0 0 0 0 0 0 0 0 0 0 0 0 0 0 0
"ENSMUSG00000034738" 0 0 0 0 0 0 0 0 0 0 0 0 0 0 0 0 0 0 0 0 0 0 0 0 0 0 0 0 0 0 0 0 0 0 0 0 0 0 0 0 0 0 0 0 0 0 0 0 0 0 0 0 0 0 0 0 0 0 0 0 0 0 0 0 0 0 0 0 0 0 0 0 0 0 0 0 0 0 0 0 0 0 0 0 0 0
"ENSMUSG00000034739" 0 0 0 0 0 0 0 0 0 0 0 0 0 0 0 0 0 0 0 0 0 0 0 0 0 0 0 0 0 0 0 0 0 0 0 0 0 0 0 0 0 0 0 0 0 0 0 0 0 0 0 0 0 0 0 0 0 0 0 0 0 0 0 0 0 0 0 0 0 0 0 0 0 0 0 0 0 0 0 0 0 0 0 0 0 0
"ENSMUSG00000034744" 0 0 0 0 0 0 0 21 0 0 0 0 19 0 0 57 0 0 0 0 1 0 1654 0 0 0 0 0 0 0 0 0 0 0 0 0 284 1 0 0 0 0 0 0 0 0 0 0 1 1 0 0 0 0 0 0 22 0 0 52 0 0 0 0 0 0 0 0 0 0 0 0 0 0 0 0 1 0 0 0 0 0 0 41 0 9
"ENSMUSG00000034748" 0 0 240 379 0 0 489 1 0 13 0 5 93 0 0 75 160 162 363 0 267 30 0 0 0 0 0 2 4 56 1 0 0 6 0 0 0 254 1 0 0 0 2 36 0 4 0 0 0 0 0 236 340 0 0 148 1 0 4 69 1 158 85 0 244 30 1 0 0 8 1 0 2 48 1 0 227 0 0 85 0 1 0 1076 0 18
"ENSMUSG00000034751" 0 0 0 0 0 0 0 0 0 0 0 0 10 0 0 0 0 0 0 0 0 0 0 0 0 0 0 0 0 0 0 0 0 0 0 0 83 0 0 1 1 0 0 1 0 0 77 0 0 1 0 0 0 0 0 0 0 0 0 0 0 0 0 0 0 0 0 0 0 0 0 0 0 0 0 0 0 2 0 0 0 0 0 0 0 0
"ENSMUSG00000034755" 0 0 1 0 0 0 0 0 0 0 0 0 0 0 0 0 0 0 0 0 0 0 0 0 0 0 0 0 0 0 0 0 0 0 0 0 0 0 0 0 0 0 0 0 0 0 0 0 0 0 0 1 0 0 0 0 0 0 0 0 0 0 0 0 0 0 0 0 0 0 0 0 0 0 0 0 0 0 0 0 0 0 0 0 0 0
"ENSMUSG00000034757" 1 0 13 10994 1 2 0 0 3 3520 0 88 0 0 1 0 16 86 2098 2 1 1 0 0 0 0 0 1 1 1196 0 0 0 0 0 25 566 0 0 0 0 1 0 762 0 0 73 633 0 0 0 14 8768 1 2 1 0 4 3142 0 10 0 1931 1 1 1 0 101 1 0 1 18 0 1126 0 2 1 264 0 0 2 0 0 0 3 2
"ENSMUSG00000034758" 0 0 0 0 0 0 0 0 0 0 0 0 0 0 0 0 0 0 0 0 0 0 0 0 0 0 0 0 0 0 0 0 0 0 0 0 0 0 0 0 0 0 0 0 0 0 0 0 0 0 0 0 0 0 0 0 0 0 0 0 0 0 0 0 0 0 0 0 0 0 0 0 0 0 0 0 0 0 0 0 0 0 0 0 0 0
"ENSMUSG00000034761" 0 0 1 0 0 0 0 1 0 0 0 0 0 0 0 306 0 0 0 0 0 0 0 0 0 0 0 0 0 0 0 0 0 0 0 0 1 0 0 0 0 0 0 0 0 0 0 0 0 0 0 1 0 0 0 0 1 0 0 0 0 0 0 0 0 0 0 0 0 0 0 0 0 0 0 1 0 0 0 0 0 0 0 0 0 0
"ENSMUSG00000034762" 0 0 0 0 0 0 0 0 0 0 0 0 0 0 0 0 0 0 0 0 0 0 0 0 0 0 0 0 0 0 0 0 0 0 0 0 0 0 0 0 0 0 0 0 0 0 0 0 0 0 0 0 0 0 0 0 0 0 0 0 0 0 0 0 0 0 0 0 0 0 0 0 0 0 0 0 0 0 0 0 0 0 0 0 0 0
"ENSMUSG00000034764" 0 0 0 0 0 0 0 0 0 0 0 0 0 0 0 0 0 0 0 0 0 0 0 0 0 0 0 0 0 0 0 0 0 0 0 0 0 0 0 0 0 1 0 0 0 0 0 0 0 0 0 0 0 0 0 0 0 0 0 0 0 0 0 0 0 0 0 0 0 0 0 0 0 0 0 0 0 0 0 0 0 0 0 0 0 0
"ENSMUSG00000034765" 0 0 0 0 0 0 0 0 0 415 0 46 0 0 0 0 0 0 665 0 0 0 517 1 0 0 0 0 0 0 0 0 24 0 0 0 0 0 0 441 0 2 0 1220 0 0 0 0 0 0 0 0 0 0 0 0 0 0 0 0 0 0 0 0 0 0 1 0 0 4 0 0 0 0 0 0 0 0 2 1491 4 0 347 0 0 0
"ENSMUSG00000034768" 0 0 0 0 0 0 0 0 0 0 0 0 0 0 0 0 0 0 0 0 0 0 0 0 0 0 0 0 0 0 0 0 0 0 0 0 0 0 0 0 0 0 0 0 0 0 0 0 0 0 0 0 0 0 0 0 0 0 0 0 0 0 0 0 0 0 0 0 0 0 0 0 0 0 0 0 0 0 0 0 0 0 0 0 0 0
"ENSMUSG00000034771" 0 0 0 0 0 0 0 0 0 0 0 0 0 0 0 0 0 0 0 0 0 0 0 0 0 0 0 0 0 0 0 0 0 0 0 0 0 0 0 0 0 0 0 0 0 0 0 0 0 0 0 0 0 0 0 0 0 0 0 0 0 0 0 0 0 0 0 0 0 0 0 0 0 0 0 0 0 0 0 0 0 0 0 0 0 0
"ENSMUSG00000034773" 0 0 0 0 0 0 0 0 0 0 0 0 0 0 0 0 0 0 0 0 0 0 0 0 0 0 0 0 0 0 0 0 0 0 0 0 0 0 0 0 0 0 0 0 0 0 0 0 0 0 0 0 0 0 0 0 0 0 0 0 0 0 0 0 0 0 0 0 0 0 0 0 0 0 0 0 0 0 0 0 0 0 0 0 0 0
"ENSMUSG00000034774" 0 0 0 0 0 0 0 0 0 0 0 0 0 0 0 0 0 1 0 0 0 0 0 0 0 0 0 0 0 0 0 0 0 0 0 0 0 0 0 0 0 0 0 0 0 0 0 0 0 0 0 0 0 0 0 0 0 0 0 0 0 1 0 0 0 0 0 0 0 0 0 0 0 0 0 0 0 0 0 0 0 0 0 0 0 0
"ENSMUSG00000034777" 0 0 0 0 0 0 0 0 0 0 0 0 0 0 0 0 0 0 0 0 0 0 0 0 0 0 0 0 0 0 0 0 0 0 0 0 0 0 0 0 0 0 0 0 0 0 0 0 0 0 0 0 0 0 0 0 0 0 0 0 0 0 0 0 0 0 0 0 0 0 0 0 0 0 0 0 0 0 0 0 0 0 0 0 0 0
"ENSMUSG00000034780" 0 0 0 0 0 0 0 0 0 0 0 0 0 0 0 0 1 0 0 0 0 0 0 0 0 0 0 0 0 0 0 0 0 0 0 0 0 0 0 0 0 0 0 0 0 0 0 0 0 0 0 0 0 0 0 0 0 0 0 0 0 0 0 0 0 0 0 0 0 0 0 0 0 0 0 0 0 0 0 0 0 0 0 0 0 0
"ENSMUSG00000034781" 0 0 1 0 0 0 0 0 0 581 0 4 0 362 6 0 1781 0 1 0 0 0 0 0 1 0 0 0 0 0 0 2 0 0 0 0 1 1 0 8 0 0 0 0 0 0 0 0 0 0 0 0 0 0 0 0 0 0 542 0 0 0 0 0 0 0 0 0 0 0 0 0 0 0 0 1 1 0 0 0 0 0 0 0 0 0
"ENSMUSG00000034783" 0 0 0 0 0 0 0 0 0 0 0 0 0 0 0 0 0 0 0 0 0 0 0 0 0 0 0 0 0 0 0 0 0 0 0 0 0 0 0 0 0 0 0 0 0 0 0 0 0 0 0 0 0 0 0 0 0 0 0 0 0 0 0 0 0 0 0 0 0 0 0 0 0 0 0 0 0 0 0 0 0 0 0 0 0 0
"ENSMUSG00000034785" 0 0 0 0 0 0 0 0 0 0 0 0 0 0 0 0 0 0 0 0 0 0 0 0 0 0 0 0 0 0 0 0 0 0 0 0 0 0 0 0 0 0 0 0 0 0 0 0 0 0 0 0 0 0 0 0 0 0 0 0 0 0 0 0 0 0 0 0 0 0 0 0 0 0 0 0 0 0 0 0 0 0 0 0 0 0
"ENSMUSG00000034786" 0 0 140 3 126 1 121 11 0 0 0 71 13 0 0 19 217 48 0 0 255 0 207 0 0 0 11 161 0 52 260 0 0 1 0 1 111 0 0 475 0 0 0 0 0 0 1 20 0 166 0 117 1 125 1 115 0 1 0 0 204 44 1 0 244 0 193 25 146 35 0 78 178 50 12 90 0 0 293 64 0 0 383 120 20 2
"ENSMUSG00000034789" 0 0 1739 0 1 1 1 1 0 0 0 0 2 0 0 0 0 0 0 11 0 0 0 0 0 0 0 0 0 0 0 0 1 2 0 0 0 0 0 1 0 0 0 0 0 0 0 0 0 0 6 1521 0 1 1 1 2 0 0 0 0 0 0 0 0 0 0 0 0 0 0 0 0 0 0 0 0 0 208 0 0 0 0 0 0 0
"ENSMUSG00000034792" 2 0 0 0 0 936 0 1 0 0 0 0 0 2 0 3 2 0 2 1430 0 1 0 0 0 0 0 0 2 1410 1 0 0 0 0 0 0 1304 1 0 0 0 0 0 0 0 0 843 0 0 1 0 0 0 0 0 1 0 0 3 2 1 2 1262 0 1 0 0 0 26 1 1 1 1284 1 0 1 0 0 0 0 2 0 0 785 0
"ENSMUSG00000034793" 0 0 5 0 0 0 1 0 1 4 0 0 0 0 0 3 0 1 487 0 1 1 0 0 0 0 0 343 0 3 278 0 0 0 0 0 2 0 3 0 0 0 0 0 0 0 0 0 0 0 0 5 0 0 0 1 0 1 4 2 0 0 461 1 1 1 0 6468 1 4 0 99 2 3 3 3 0 1 0 0 0 3 0 0 1 0
"ENSMUSG00000034795" 0 0 0 0 0 0 0 0 0 0 0 0 0 0 0 0 0 0 0 0 0 0 0 0 0 0 0 0 0 0 0 0 0 0 0 0 0 0 0 0 0 0 0 0 0 0 0 0 0 0 0 0 0 0 0 0 0 0 0 0 0 0 0 0 0 0 0 0 0 0 0 0 0 0 0 0 0 0 0 0 0 0 0 0 0 0
"ENSMUSG00000034796" 0 0 0 0 0 4 0 0 0 0 1 0 0 0 0 0 0 198 104 0 0 0 0 0 0 0 0 0 0 0 0 0 0 1 0 0 1 6 0 1 0 0 0 0 0 1 0 47 0 0 0 0 0 0 0 0 0 0 0 0 0 23 0 0 0 0 0 0 0 2 0 78 1 0 0 1 0 1 465 56 0 0 1 0 47 0
"ENSMUSG00000034799" 0 0 0 0 0 0 1 0 1 0 0 0 0 0 0 0 0 0 0 0 0 0 0 0 0 0 0 0 0 0 0 0 0 0 0 0 0 0 0 0 0 0 0 0 0 0 0 0 0 0 0 0 0 0 0 2 0 1 0 0 0 0 0 0 0 0 0 0 0 0 0 0 0 0 0 0 0 0 0 0 0 0 0 1 0 0
"ENSMUSG00000034800" 0 0 0 0 0 0 0 0 0 0 0 0 0 0 0 0 0 0 0 0 0 0 0 0 0 0 0 0 0 0 0 0 0 0 0 0 0 0 0 0 0 0 0 0 0 0 0 0 0 0 0 0 0 0 0 0 0 0 0 0 0 0 0 0 0 0 0 0 0 0 0 0 0 0 0 0 0 0 0 0 0 0 0 0 0 0
"ENSMUSG00000034801" 1 0 558 0 1 0 1 2 0 2 0 32 0 0 0 1 0 433 0 0 0 0 0 0 0 0 0 0 277 0 0 0 34 0 0 249 123 0 1 1 0 1 0 0 0 0 2 0 0 0 0 484 0 0 0 1 2 0 2 0 0 1 0 0 0 0 0 0 0 0 254 0 0 0 1 0 0 1 2957 1 2 1 1 0 0 0
"ENSMUSG00000034807" 0 0 0 0 0 0 0 0 0 0 0 0 0 0 0 1 2 0 0 0 0 4482 0 0 0 0 0 0 0 351 0 0 0 0 0 0 0 0 0 0 0 0 0 0 0 0 0 0 0 0 0 0 0 0 0 0 0 0 0 0 0 0 0 0 0 0 0 141 0 0 0 1 1 324 0 0 0 0 0 0 0 0 0 0 0 0
"ENSMUSG00000034810" 0 0 0 0 0 0 0 0 0 0 0 0 0 0 0 0 0 0 0 0 0 0 0 0 0 0 0 0 0 0 0 0 0 0 0 0 0 0 0 0 0 0 0 0 0 0 0 0 0 0 0 0 0 0 0 0 0 0 0 0 0 0 0 0 0 0 0 0 0 0 0 0 0 0 0 0 0 0 0 0 0 0 0 0 0 0
"ENSMUSG00000034813" 0 0 0 0 0 0 0 0 0 0 0 0 0 0 0 0 0 0 0 0 0 0 0 0 0 0 0 0 0 0 0 0 0 0 0 0 0 0 0 0 0 0 0 0 0 0 0 0 0 0 0 0 0 0 0 0 0 0 0 0 0 0 0 0 0 0 0 0 0 0 0 0 0 0 0 0 0 0 0 0 0 0 0 0 0 0
"ENSMUSG00000034818" 0 0 0 0 0 0 0 0 0 0 0 0 0 0 0 0 0 0 0 0 0 0 0 0 0 0 0 0 0 0 0 0 0 0 0 0 0 0 0 0 0 0 0 0 0 0 0 0 0 0 0 0 0 0 0 0 0 0 0 0 0 0 0 0 0 0 0 0 0 0 0 0 0 0 0 0 0 0 0 0 0 0 0 0 0 0
"ENSMUSG00000034820" 0 0 18 2 987 1 4187 31 106 0 0 2495 0 0 0 0 80 6 37 244 1 0 328 0 0 0 0 0 1 37 11 24 0 0 0 0 0 0 0 0 32 173 0 0 194 0 3 21 0 0 0 21 2 898 0 3744 1 1 0 1 0 8 1 176 1 0 269 1 0 309 1 6 2 36 0 1 0 7 4365 1 4 0 1 0 19 0
"ENSMUSG00000034825" 0 0 0 0 0 0 0 0 0 0 0 0 0 0 0 0 0 0 0 0 0 0 0 0 0 0 0 0 0 0 0 0 0 0 0 0 0 0 0 0 0 0 0 0 0 0 0 0 0 0 0 0 0 0 0 0 0 0 0 0 0 0 0 0 0 0 0 0 0 0 0 0 0 0 0 0 0 0 0 0 0 0 0 0 0 0
"ENSMUSG00000034826" 2 0 1 0 3082 280 1 11 0 0 0 0 0 0 0 0 0 1 201 0 0 1 0 0 0 0 0 0 0 0 0 0 0 0 839 1 0 382 0 2 0 0 1 0 0 69 434 0 0 1 63 1 0 2720 2 1 11 0 0 0 0 1 187 1 0 1 0 181 0 0 0 0 0 0 0 0 0 0 1 0 0 0 1 0 0 0
"ENSMUSG00000034829" 0 0 0 0 0 0 0 0 0 0 0 0 0 0 0 0 0 0 0 0 0 0 0 0 0 0 0 0 0 0 0 0 0 0 0 0 0 0 0 0 0 0 0 0 0 0 0 0 0 0 0 0 0 0 0 0 0 0 0 0 0 0 0 0 0 0 0 0 0 0 0 0 0 0 0 0 0 0 0 0 0 0 0 0 0 0
"ENSMUSG00000034832" 17 0 46 33 1 748 1 12 8 1112 0 0 2 0 4 616 2923 65 262 1 1 148 1 0 0 2 0 221 7868 443 2 0 2 0 0 15 90 1069 0 1 0 0 59 1755 135 0 38 2 0 0 1 42 1 1 0 0 13 7 947 506 2578 7 1 3 2 128 4 0 0 0 6111 0 0 1 0 95 1 5 973 9 3 3 1 38 0 3
"ENSMUSG00000034833" 68 0 298 1 23 131 1120 151 0 77 0 0 1077 1 0 741 2 3 1867 2 2 5075 17 1 0 7 811 186 200 366 7 0 0 336 1 1083 2409 153 285 1801 759 0 0 2 233 0 153 405 0 26 0 264 1 20 0 77 113 1 1 3 3 2 12 3 1 3724 3 1 2 6 0 25 0 339 1 1411 0 3 2272 1218 113 4 1439 964 0 20
"ENSMUSG00000034837" 0 0 0 0 0 0 0 0 0 0 0 0 0 0 0 1 0 0 0 1840 0 0 0 0 0 0 0 0 0 0 0 0 0 0 0 0 0 0 0 0 0 0 0 0 0 0 0 0 0 0 0 0 0 0 0 1 0 0 0 1 0 1 0 1640 0 0 0 0 0 0 0 0 0 0 0 0 0 0 0 0 0 0 0 0 0 0
"ENSMUSG00000034839" 0 0 0 0 0 0 0 0 0 0 0 0 0 0 0 0 0 0 0 0 0 0 0 0 0 0 0 0 0 0 0 0 0 0 0 0 0 0 0 0 0 0 0 0 0 0 0 0 0 0 0 0 0 0 0 0 0 0 0 0 0 0 0 0 0 0 0 0 0 0 0 0 0 0 0 0 0 0 0 0 0 0 0 0 0 0
"ENSMUSG00000034842" 0 0 0 0 0 0 0 0 0 0 0 0 0 0 0 0 0 0 0 0 0 0 0 0 0 0 0 0 0 0 0 0 0 0 0 0 0 0 0 0 0 0 0 0 0 0 0 0 0 0 0 0 0 0 0 0 0 0 0 0 0 0 0 0 0 0 0 0 0 0 0 0 0 0 0 0 0 0 0 0 0 0 0 0 0 1
"ENSMUSG00000034845" 0 0 0 0 0 0 0 0 0 0 0 0 0 0 0 0 0 0 0 0 0 0 0 0 0 0 0 0 0 0 0 0 0 0 0 0 0 0 0 0 0 0 0 0 0 0 0 0 0 0 0 0 0 0 0 0 0 0 0 0 0 0 0 0 0 0 0 0 0 0 0 0 0 0 0 0 0 0 0 0 0 0 0 0 0 0
"ENSMUSG00000034848" 0 0 0 0 0 2 0 903 0 0 0 0 0 0 0 0 0 0 0 0 0 0 0 0 0 0 0 0 0 421 0 0 0 0 0 0 0 0 0 0 0 1 0 0 0 0 0 0 0 0 1 0 0 0 2 0 769 1 0 0 0 0 0 0 0 0 0 0 0 0 1 0 0 404 0 0 0 0 0 0 0 0 0 1 0 0
"ENSMUSG00000034850" 0 0 19 0 1 0 1 0 0 10 0 292 0 0 60 1 0 3558 2 77 16 11 2839 0 0 4 0 3 0 33 0 0 0 14 0 0 8 0 4 5 0 391 10 276 0 0 614 4 0 0 83 18 2 1 0 1 0 0 4 1 1 3182 2 70 15 10 2431 234 3 0 0 0 0 23 0 0 0 0 0 65 0 4 4 0 5 3
"ENSMUSG00000034853" 0 0 0 0 0 0 0 0 0 0 0 0 0 0 0 0 0 0 0 0 82 0 0 0 0 0 0 0 0 0 0 0 0 0 0 1 0 0 0 0 229 0 0 0 0 0 0 0 0 0 0 0 0 0 0 0 0 0 0 0 0 0 0 0 78 0 0 0 0 22 0 0 0 0 0 0 0 0 0 0 0 0 0 0 0 0
"ENSMUSG00000034854" 0 0 0 0 0 0 0 0 0 141 0 0 0 0 0 0 0 0 0 0 0 5 0 0 0 0 0 0 0 0 0 0 0 0 0 0 0 0 0 0 0 0 0 0 0 0 0 0 0 0 0 0 0 0 0 0 0 0 130 0 0 0 0 0 0 0 0 0 0 0 0 0 0 0 0 0 0 0 0 0 0 0 0 0 0 0
"ENSMUSG00000034855" 0 0 0 0 351 0 0 0 0 0 0 0 0 0 0 0 0 0 0 0 0 0 0 0 0 0 0 0 0 0 0 0 0 0 0 0 1 0 1773 0 0 0 297 0 0 0 0 0 0 0 0 0 0 0 0 0 0 0 0 0 0 0 0 0 0 0 0 0 0 0 0 0 0 0 0 1 0 0 0 1 0 1412 0 0 0 0
"ENSMUSG00000034858" 2 0 0 0 2269 0 5 0 0 0 1 0 23 1 1 108 124 0 0 0 0 0 81 0 0 0 185 0 0 0 1999 0 3 0 2 18 211 0 1732 6 0 0 0 0 0 0 287 0 0 0 0 0 0 1 0 6 1 0 0 0 0 0 0 0 0 1 73 0 0 0 0 0 0 0 0 0 0 2 2 1 1513 1585 6 0 0 1
"ENSMUSG00000034863" 0 0 0 0 0 0 0 0 0 0 0 0 0 0 0 0 0 0 0 0 0 0 0 0 0 0 0 0 0 0 0 0 0 0 0 0 0 0 0 156 0 0 0 0 0 0 0 0 0 0 0 0 0 0 0 0 0 0 0 0 0 0 0 0 0 0 0 0 0 0 0 0 0 0 0 0 0 0 0 0 0 0 147 0 0 0
"ENSMUSG00000034867" 0 0 1 1 0 0 0 1 0 0 0 381 36 0 0 3 2 5 235 9138 0 1 58 0 1 2808 0 0 0 0 110 0 64 0 61 0 0 0 0 686 1 0 27 0 0 0 0 0 0 0 0 2 2 0 0 1 1 0 0 5 4 6 7 6853 0 3 58 0 1 0 0 0 0 0 0 0 0 2 0 0 0 0 0 1 0 0
"ENSMUSG00000034868" 0 0 3654 697 4883 1023 3101 1462 5 460 1221 1084 604 1200 684 6601 3604 9071 3988 7848 5 2294 8200 169 0 121 491 1945 679 1212 125 129 2382 907 2223 1294 8238 1426 8118 1664 2451 1442 287 3916 1759 3 2827 1947 1 2388 674 2771 15 3527 52 388 1073 3 415 4884 2363 4678 2756 5722 5 959 4893 3878 1202 78 570 3 3 421 2 5476 91 509 5600 756 10 5376 1207 2 1443 1564
"ENSMUSG00000034871" 0 0 0 0 0 0 0 0 0 0 0 0 0 0 0 0 0 0 0 0 0 0 0 0 0 0 0 0 0 0 0 0 0 0 0 0 0 0 0 0 1 0 0 0 0 0 0 0 0 0 0 0 0 0 0 0 0 0 0 0 0 0 0 0 0 0 0 0 0 0 0 0 0 0 0 0 0 0 0 0 0 0 0 0 0 0
"ENSMUSG00000034872" 0 0 0 0 0 0 0 0 0 0 0 0 0 0 0 0 0 0 0 0 0 0 0 0 0 0 0 0 0 0 0 0 0 0 0 0 0 0 0 0 0 0 0 0 0 0 0 0 0 0 0 0 0 0 0 0 0 0 0 0 0 0 0 0 0 0 0 0 0 0 0 0 0 0 0 0 0 0 0 0 0 0 0 0 0 0
"ENSMUSG00000034875" 0 0 0 0 0 0 0 0 0 0 0 0 0 0 281 0 640 17 0 36 0 1101 1 0 0 0 0 0 0 0 0 0 0 0 0 0 1 0 0 0 0 0 0 0 2 0 0 0 0 0 0 0 0 0 0 0 0 0 0 0 460 0 0 0 0 0 0 0 0 0 0 0 0 0 0 0 0 0 15 0 0 0 0 0 0 0
"ENSMUSG00000034880" 0 0 1 0 196 0 1 581 0 0 0 0 0 0 0 0 0 0 0 2232 0 3 0 0 0 0 193 0 0 0 0 0 0 0 0 0 1118 0 0 0 0 0 348 0 0 0 0 0 0 346 0 2 0 188 0 1 523 0 0 1 1 0 0 1880 1 4 0 0 0 0 0 0 0 0 0 967 0 0 1 687 0 0 0 1 0 0
"ENSMUSG00000034881" 0 0 0 0 0 0 0 0 0 0 0 0 0 0 0 861 0 0 1 0 0 1 0 0 0 0 0 0 0 10 0 119 0 0 0 0 0 0 0 0 0 0 0 0 0 0 0 0 0 0 0 0 1 0 0 0 0 0 0 778 0 0 1 0 0 1 0 0 0 0 0 0 0 0 0 0 0 0 0 0 0 0 0 0 0 0
"ENSMUSG00000034883" 0 0 0 0 1 0 0 0 0 0 0 0 0 0 0 0 0 0 0 0 0 0 0 0 0 0 0 0 0 0 0 0 0 0 0 0 0 0 0 0 0 0 0 0 0 0 0 0 0 0 0 0 0 1 0 0 0 0 0 0 0 0 0 0 0 0 0 0 0 0 0 0 0 0 0 0 0 0 0 0 0 0 0 0 0 0
"ENSMUSG00000034889" 0 0 0 0 99 0 0 0 0 23 0 0 0 0 1 0 0 1 0 0 0 0 0 0 0 0 0 0 1 0 0 0 0 0 0 1 222 0 0 1 0 0 0 0 0 0 0 33 0 0 7 0 0 91 0 0 0 0 19 0 0 1 0 0 0 0 0 0 0 0 1 0 0 0 0 201 0 2 2312 0 0 0 1 0 29 0
"ENSMUSG00000034891" 0 0 0 0 0 0 0 0 0 0 0 0 0 0 0 0 0 0 0 0 0 0 61 0 0 0 0 0 0 0 0 0 0 0 0 0 0 0 0 0 0 0 0 0 0 0 0 0 0 0 0 0 0 0 0 0 0 0 0 0 0 0 0 0 0 0 63 0 0 0 0 0 0 0 0 0 0 0 0 0 0 0 0 0 0 0
"ENSMUSG00000034892" 64 0 145 391 123 132 353 90 61 120 180 98 40 15 13 155 364 301 105 257 90 172 94 20 1 70 81 74 147 150 115 79 258 101 13 94 459 155 337 104 79 79 63 81 169 4 143 143 10 141 60 9 245 72 67 241 68 26 31 122 182 199 70 186 68 57 40 88 1 6 86 19 56 84 3 277 67 51 105 103 83 156 24 92 43 7
"ENSMUSG00000034893" 0 0 0 0 0 0 0 0 0 60 0 0 0 0 0 538 0 0 0 0 0 1 1 0 0 69 1 342 0 33 0 0 0 0 0 0 1 1 706 534 82 0 0 0 0 0 0 0 14 2 176 0 0 0 0 0 0 0 0 0 0 0 0 0 0 1 0 534 1 0 0 1 0 34 0 1 0 25 0 0 0 636 410 0 0 0
"ENSMUSG00000034898" 0 0 0 0 0 0 0 0 0 0 0 0 0 0 0 0 0 0 0 0 0 0 0 0 0 0 0 0 0 0 0 0 0 0 0 0 0 0 0 0 0 0 0 0 0 0 0 0 0 0 0 0 0 0 0 0 0 0 0 0 0 0 0 0 0 0 0 0 0 0 0 0 0 0 0 0 0 0 0 0 0 0 0 0 0 0
"ENSMUSG00000034902" 0 0 0 1 0 277 0 1 4 0 0 0 1 0 0 567 1 0 0 32 79 0 1 0 0 0 0 0 0 0 0 0 144 0 0 0 7 1 0 0 1 0 0 0 0 0 0 0 0 1 0 0 1 0 253 0 0 0 0 1 0 0 0 0 72 0 1 0 0 0 0 0 0 0 0 8 0 0 0 0 0 0 0 3 0 0
"ENSMUSG00000034903" 165 0 1 0 0 0 0 0 0 53 0 0 0 0 0 0 0 0 0 0 0 0 0 0 0 0 0 0 0 0 0 0 0 0 0 0 2 0 0 0 0 120 0 0 0 0 0 0 0 0 0 0 0 0 0 0 0 0 0 0 0 0 0 0 0 0 0 1 0 0 0 0 1 0 0 0 0 0 13 0 0 0 0 0 0 796
"ENSMUSG00000034906" 0 0 1 0 0 0 0 0 0 0 0 0 0 3174 0 2 2 0 3072 1 0 0 2 0 0 0 0 0 0 0 0 0 0 0 0 0 0 0 3 0 0 0 0 0 0 1 0 0 0 0 0 0 0 0 0 0 0 1 0 4 2 0 2721 0 0 0 2 0 0 0 0 0 0 0 0 0 0 0 0 0 0 3 0 0 0 0
"ENSMUSG00000034908" 35 0 1 1 0 27 347 324 0 0 0 2 5 333 0 1 1 2 0 753 2402 1 61 0 1 55 296 0 269 1 13 0 0 1 0 0 1 359 1 0 0 18 0 1188 0 1 88 1 0 1 0 1 1 1 29 328 0 0 0 2 0 3 0 0 2114 1 57 815 0 0 0 1 0 1 0 0 319 0 0 0 24 1 0 1 0 45
"ENSMUSG00000034910" 0 0 0 0 0 0 0 0 0 0 0 0 0 0 0 0 0 0 0 0 0 0 0 0 0 0 0 0 0 0 0 0 0 0 0 0 0 0 0 0 0 0 0 0 1 0 0 0 0 0 0 0 0 0 0 0 0 0 0 0 0 0 0 0 0 0 0 0 0 0 0 0 0 0 0 0 0 1 1 0 0 0 0 0 0 0
"ENSMUSG00000034911" 0 0 0 0 0 0 0 0 0 0 0 0 0 0 0 0 0 0 0 0 0 0 0 0 0 0 0 0 1 0 0 0 0 0 0 0 0 0 0 0 0 0 0 0 0 0 0 0 0 0 0 0 0 0 0 0 0 0 0 0 0 0 0 0 0 0 0 0 0 0 0 0 0 0 0 0 0 0 0 0 0 0 0 0 0 0
"ENSMUSG00000034912" 0 0 0 0 0 0 0 0 0 0 1 0 0 0 0 0 0 0 1 0 0 0 0 0 0 0 0 0 0 0 0 0 0 0 0 0 0 0 0 0 0 0 0 0 0 0 0 0 0 0 0 0 0 0 0 0 0 0 0 0 0 0 1 0 0 0 0 0 0 0 0 0 0 0 0 0 0 0 0 0 0 0 0 0 0 0
"ENSMUSG00000034913" 0 0 0 0 0 0 0 0 0 0 0 0 0 0 0 0 0 0 0 0 0 0 0 0 0 0 0 0 0 0 0 0 0 0 0 0 0 0 0 0 0 0 0 0 0 0 0 0 0 0 0 0 0 0 0 0 0 0 0 0 0 0 0 0 0 0 0 0 0 0 0 0 0 0 0 0 0 0 0 0 0 0 0 0 0 0
"ENSMUSG00000034917" 5 0 0 0 0 0 0 0 0 1 0 0 0 0 0 0 0 0 0 21 1 0 0 0 0 0 0 0 0 0 0 0 0 0 0 0 0 0 0 0 0 0 0 0 0 0 0 2609 0 0 0 0 0 0 0 0 0 0 0 0 0 0 0 20 1 0 1 0 0 0 0 0 0 0 0 0 1 0 0 0 0 0 0 1382 0 2
"ENSMUSG00000034918" 0 0 0 0 0 0 0 0 0 0 0 0 0 0 0 0 0 0 0 0 0 0 0 0 0 0 0 0 0 0 0 0 0 0 0 0 0 0 0 0 0 0 0 0 0 0 0 0 0 0 0 0 0 0 0 0 0 0 0 0 0 0 0 0 0 0 0 0 0 0 0 0 0 0 0 0 0 0 0 0 0 0 0 0 0 0
"ENSMUSG00000034919" 0 0 0 0 0 0 0 0 0 0 0 0 0 0 0 0 0 0 0 0 0 0 0 0 0 0 0 0 0 0 0 0 0 0 0 0 0 0 0 0 0 0 0 0 0 0 0 0 0 0 0 0 0 0 0 0 0 0 0 0 0 0 0 0 0 0 0 0 0 0 0 0 0 0 0 0 0 0 0 0 0 0 0 0 0 0
"ENSMUSG00000034923" 0 0 0 0 0 0 0 0 0 0 0 0 0 0 0 0 0 0 0 0 0 0 0 0 0 0 0 0 0 0 0 0 0 0 0 0 0 0 0 1 0 0 0 0 0 0 0 0 0 0 0 0 0 0 0 0 0 0 0 0 0 0 0 0 0 0 0 0 0 0 0 0 0 0 0 0 0 0 0 0 0 0 1 0 0 0
"ENSMUSG00000034926" 0 0 1 0 0 0 0 0 0 0 0 0 0 0 0 29 0 0 0 0 0 0 0 0 0 0 0 0 0 0 0 0 0 0 0 0 0 0 0 0 0 0 0 0 0 0 15 0 0 0 0 1 0 0 0 0 0 0 0 25 0 0 0 0 0 0 0 0 0 0 0 0 0 0 0 0 0 0 0 0 0 0 0 0 0 0
"ENSMUSG00000034928" 0 0 133 2882 1 0 1069 78 2 14 1 637 1 2 2 0 0 0 0 9 0 0 0 0 1 345 0 0 0 34 91 0 93 0 3 1 4 0 1 1 6 4 2 2739 0 0 195 0 0 0 2 104 2302 1 0 954 72 2 1 0 1 0 1 9 0 0 0 23 1 0 0 0 0 32 0 3 0 2806 0 948 0 2 1 0 0 0
"ENSMUSG00000034930" 0 0 0 0 0 0 0 0 0 0 0 0 0 0 0 0 0 0 0 0 0 0 0 0 0 0 0 0 0 0 0 0 0 0 0 0 0 0 0 0 0 0 0 0 0 0 0 0 0 0 0 0 0 0 0 0 0 0 0 0 0 0 0 0 0 0 0 0 0 0 0 0 0 0 0 0 0 0 0 0 0 0 0 0 0 0
"ENSMUSG00000034931" 0 0 415 3 2 0 736 7171 1 5 0 0 0 0 0 2 0 123 552 1 0 4 0 0 0 0 1 0 0 523 30 0 0 0 0 0 465 465 7 106 0 0 0 43 0 0 0 112 0 0 20 337 2 2 2 648 6420 1 9 2 0 117 246 1 0 3 0 6113 0 1 1 2 1 3 2 5 420 1 0 2 1938 8 0 2 105 0
"ENSMUSG00000034932" 0 0 24 2 0 0 35 166 1 147 0 0 0 0 0 21 0 159 13 57 3231 103 320 0 0 0 0 0 3351 41 0 0 144 40 135 0 1 1 0 1305 378 1 0 0 20 0 0 5 0 1 0 1 5 0 0 0 9 1 136 20 0 1 14 48 2630 0 1 0 0 0 2917 0 0 44 0 1 1 0 0 0 0 1 1140 1 0 0
"ENSMUSG00000034936" 0 0 0 0 0 0 0 0 0 0 0 0 0 0 0 0 0 0 0 0 0 0 0 0 0 0 0 0 0 0 0 0 0 0 0 0 0 0 8 0 1 509 0 7 0 0 0 0 0 0 0 0 0 0 0 0 0 0 0 0 0 0 0 0 0 0 0 0 0 0 0 22 0 0 0 0 0 0 0 0 0 0 0 0 0 0
"ENSMUSG00000034940" 0 0 846 0 0 0 0 0 1 16 1 3 25 0 42 480 1099 0 0 1 341 734 25 0 0 0 0 1 18 105 557 0 0 0 0 0 1 0 0 505 49 0 0 0 0 0 0 0 0 0 0 702 0 0 0 0 0 0 14 1 554 0 0 0 301 683 0 570 1 0 0 3 1676 1 0 1 0 0 0 0 0 0 0 0 0 0
"ENSMUSG00000034947" 1 0 0 0 0 0 0 0 0 0 0 0 0 0 0 0 2 1 0 1 0 0 0 0 0 0 0 0 0 81 0 0 0 0 0 0 0 0 0 0 0 0 0 0 0 0 0 0 0 0 0 0 0 0 0 0 0 0 0 0 0 0 0 0 0 0 0 0 0 0 0 0 0 77 0 0 0 1 71 0 0 0 0 0 0 1
"ENSMUSG00000034949" 0 0 0 0 0 0 0 0 0 0 0 36 0 0 0 0 0 0 0 0 0 0 0 0 0 0 0 0 0 0 0 0 0 0 0 0 0 0 0 0 0 0 0 0 0 0 0 0 0 0 0 0 0 0 0 0 0 0 0 0 0 0 0 0 0 0 0 0 0 0 0 0 0 0 0 0 0 0 0 0 0 0 0 0 0 0
"ENSMUSG00000034951" 0 0 0 0 0 0 1 0 0 0 0 3 0 0 0 0 0 0 0 0 0 0 0 0 0 0 0 0 0 0 0 0 0 0 0 934 0 0 0 0 0 0 0 0 0 0 0 0 0 191 0 0 0 0 0 1 0 0 0 0 0 0 0 0 0 0 0 0 0 0 0 0 0 0 0 0 0 0 0 0 467 0 0 0 0 0
"ENSMUSG00000034957" 0 0 1 0 0 0 0 0 0 2 0 0 0 0 4 8 0 0 0 0 0 0 1 0 0 0 0 23 1 0 0 0 0 0 0 0 5 0 0 0 0 0 0 0 0 0 161 0 0 0 0 1 0 0 0 0 0 0 2 6 0 0 0 0 0 0 1 0 23 0 1 0 0 0 0 0 0 0 0 5 0 0 0 0 0 0
"ENSMUSG00000034958" 0 0 0 0 0 0 0 0 0 0 0 40 0 0 0 2791 0 0 1 1 0 1 0 0 0 0 0 0 0 0 0 0 1 0 0 0 11 0 0 0 0 0 0 0 0 0 0 0 0 0 0 0 0 0 0 0 0 0 0 2171 0 0 1 2 0 1 0 0 0 0 0 0 0 0 0 0 0 0 0 0 0 0 0 0 0 0
"ENSMUSG00000034959" 0 0 0 0 0 0 0 0 0 0 0 0 0 0 0 0 0 0 0 0 0 0 0 0 0 0 0 0 0 0 0 0 0 0 0 0 0 0 0 0 0 0 0 0 0 0 0 0 0 0 0 0 0 0 0 0 0 0 0 0 0 0 0 0 0 0 0 0 0 0 0 0 0 0 0 0 0 0 0 0 0 0 0 0 0 0
"ENSMUSG00000034968" 0 0 0 0 0 0 0 0 0 0 0 0 0 0 0 0 0 0 0 0 0 0 0 0 0 0 0 0 0 0 0 0 0 0 0 0 0 0 0 0 0 0 0 0 0 0 0 0 0 0 0 0 0 0 0 0 0 0 0 0 0 0 0 0 0 0 0 0 0 0 0 0 0 0 0 0 0 0 0 0 0 0 0 0 0 1
"ENSMUSG00000034973" 1 0 1 1 0 1 0 0 0 0 0 0 8 0 0 145 0 0 0 0 0 0 0 0 0 0 0 0 0 0 0 0 0 0 0 79 1 0 0 1 0 0 1 0 0 0 0 110 0 0 0 1 1 0 1 0 0 0 0 0 1 0 0 0 0 0 0 0 0 0 0 0 1 0 0 3 0 0 0 1626 1 0 1 0 0 1
"ENSMUSG00000034974" 0 0 0 0 0 0 0 0 0 0 0 0 0 0 0 0 0 0 0 1 0 0 0 0 0 0 0 0 0 0 0 0 0 0 0 0 2 0 0 0 0 0 0 0 0 0 1 0 0 0 0 0 0 0 0 0 0 0 0 0 0 0 0 1 0 0 0 0 0 18 0 0 0 0 0 2 0 0 0 0 0 0 0 0 0 0
"ENSMUSG00000034981" 0 0 0 0 0 0 0 0 0 0 0 0 0 0 0 0 0 0 0 0 0 0 0 0 0 0 0 0 0 0 0 0 0 0 0 0 1 0 0 0 0 0 0 0 0 0 0 0 0 0 0 0 0 0 0 0 0 0 0 0 0 0 0 0 0 0 0 0 0 0 0 0 0 0 0 0 0 0 0 0 0 0 0 0 0 0
"ENSMUSG00000034987" 0 0 0 0 8 0 0 0 0 0 0 0 0 0 0 0 0 0 0 0 0 0 0 0 0 0 0 0 0 0 0 0 0 0 0 0 0 0 0 0 0 0 0 0 1 1 0 0 0 0 0 0 0 0 0 0 0 0 0 0 0 0 0 0 0 0 0 0 0 0 0 0 0 0 0 0 0 0 0 0 0 0 0 0 0 0
"ENSMUSG00000034990" 0 0 0 0 0 0 0 0 0 0 0 0 0 0 0 0 0 0 0 0 0 0 0 0 0 0 0 0 0 0 0 0 0 0 0 0 0 0 0 0 0 0 0 0 0 0 0 0 0 0 0 0 0 0 0 0 0 0 0 0 0 0 0 0 0 0 0 0 0 0 0 0 0 0 0 0 0 0 0 0 0 0 0 0 0 0
"ENSMUSG00000034993" 0 0 0 0 0 0 0 0 0 0 0 0 0 0 0 0 0 0 0 0 0 0 0 0 0 0 0 0 0 0 0 0 0 0 0 0 0 0 0 0 0 0 0 0 0 0 0 0 0 0 0 0 0 0 0 0 0 0 0 0 0 0 0 0 0 0 0 0 0 0 0 0 0 0 0 0 0 0 0 0 0 0 0 0 0 0
"ENSMUSG00000034994" 10 2 769 628 4224 2894 7721 1229 29 729 0 217 163 1 81 7585 3269 3171 41 37 576 7431 6090 189 0 496 116 2829 2753 1597 562 99 871 2470 0 6572 14684 4148 2380 465 4504 291 2348 182 10477 96 522 7897 9 153 57 423 477 3373 2 5666 1028 3 287 6590 98 2330 10 10 456 6514 5359 1728 2319 761 2333 767 1159 1442 55 11647 4 187 7 5 81 1945 352 103 3655 2
"ENSMUSG00000034997" 0 0 0 0 0 0 0 0 0 0 0 0 0 0 0 0 0 0 0 0 0 0 0 0 0 0 0 0 0 0 0 0 0 0 0 0 0 0 0 0 0 0 0 0 0 0 0 0 0 0 0 0 0 0 0 0 0 0 0 0 0 0 0 0 0 0 0 0 0 0 0 0 0 0 0 0 0 0 0 0 0 0 0 0 0 0
"ENSMUSG00000034998" 0 0 25 747 2 53 485 5472 3 4 36 0 27 0 0 75 16 3 1019 4232 419 2369 2671 0 0 115 0 0 727 736 5 37 0 0 2 145 1 2606 9 0 3 0 0 471 702 0 1038 310 2016 606 0 20 5 2 3 3 4144 4 4 4 4 4 939 3173 380 1942 2225 0 1 1 644 7 0 681 0 4 2039 1 1771 1809 1612 9 0 1017 1 0
"ENSMUSG00000035000" 1 0 1 0 0 13 0 294 0 1 0 95 0 0 0 6225 4 3 4 43 0 24 2 0 0 0 4713 0 0 202 0 0 0 0 1624 0 584 0 0 179 0 353 0 252 13 0 57 0 0 1 0 1 0 0 13 0 267 0 2 4979 5 2 4 46 0 22 1 0 0 0 1 43 1 190 0 273 0 0 0 0 226 0 165 590 1 0
"ENSMUSG00000035004" 0 0 0 0 0 0 0 0 0 0 0 0 0 0 0 0 0 0 0 0 0 0 0 0 0 0 0 0 0 0 0 0 0 0 0 0 0 0 0 0 0 0 0 0 0 0 0 0 0 0 0 0 0 0 0 0 0 0 0 0 0 0 0 0 0 0 0 0 0 0 0 0 0 0 0 0 0 0 0 0 0 0 0 0 0 0
"ENSMUSG00000035007" 0 0 0 0 0 1 0 0 0 1810 0 0 0 0 0 140 1 0 0 0 1 1 1 0 0 1953 0 0 1 0 1 1 0 0 0 223 0 3 0 0 3 0 0 0 0 0 0 0 0 0 188 0 0 0 0 1 0 0 1696 1 0 0 0 0 1 1 1 0 0 0 1 0 0 0 0 0 1 0 0 2 0 0 0 2 0 0
"ENSMUSG00000035011" 0 0 493 0 3 751 2269 406 66 1766 0 18 1 29 7 776 948 1 1 1245 797 190 920 0 0 32 83 405 0 113 0 0 321 1 0 1 57 86 1252 1 350 0 90 3 0 51 144 187 0 0 2 93 10 6 624 2048 381 65 1328 651 779 1 2 1018 711 165 701 388 369 1 2 0 0 2 0 1 95 5 0 2 19 529 1 2 172 5
"ENSMUSG00000035020" 0 0 0 0 0 0 0 0 0 0 0 0 0 0 0 0 0 0 0 0 0 0 0 0 0 0 0 0 0 0 0 0 0 0 0 0 0 0 0 0 0 0 0 0 0 0 0 0 0 0 0 0 0 0 0 0 0 0 0 0 0 0 0 0 0 0 0 0 0 0 0 0 0 0 0 0 0 0 0 0 0 0 0 0 0 0
"ENSMUSG00000035021" 0 0 1 2363 163 1 2013 2732 30 43 0 31 541 131 91 1597 2 1 4 23 772 2553 89 0 0 265 3 101 2531 2793 1 179 0 0 0 5 492 3405 12 1085 91 206 126 0 0 0 163 2163 0 58 303 3 4 153 1 996 2155 4 45 1427 1 1 4 2 691 2288 87 141 0 0 1420 0 1 2497 1 125 2844 5 152 1845 1857 4 985 4 2011 6
"ENSMUSG00000035024" 0 0 0 0 0 0 0 0 0 0 0 1 0 0 0 0 895 0 0 2 0 17 0 0 0 0 0 0 0 0 0 0 0 0 0 159 833 0 0 0 0 0 0 1 0 0 0 0 0 0 2 0 0 0 0 0 0 0 0 1 672 0 0 1 0 16 0 0 0 0 0 0 0 0 0 0 0 0 0 0 0 0 0 0 0 0
"ENSMUSG00000035027" 0 0 60 4 2 46 0 0 0 0 0 0 0 0 1 858 3 0 1 1 1 2 16 0 0 0 0 73 0 0 1 0 0 0 0 259 4 0 454 0 2 0 0 0 0 0 0 0 0 0 0 58 4 3 48 0 0 1 0 764 3 0 1 2 1 1 1 0 0 178 0 0 0 0 0 3 0 1 0 1 0 426 0 1 0 15
"ENSMUSG00000035031" 0 0 0 0 0 0 0 0 0 0 0 0 0 0 0 0 0 0 0 0 0 0 0 0 0 0 0 0 0 0 0 0 0 0 0 0 0 0 0 0 0 0 0 0 0 0 0 0 0 0 0 0 0 0 0 0 0 0 0 0 0 0 0 0 0 0 0 0 0 0 0 0 0 0 0 0 0 0 0 0 0 0 0 0 0 0
"ENSMUSG00000035032" 0 0 0 0 0 0 0 0 0 0 0 0 0 0 0 0 0 0 0 0 0 0 0 0 0 0 0 0 0 0 0 0 0 0 0 0 0 0 0 0 0 0 0 0 0 0 0 0 0 0 0 0 0 0 0 0 0 0 0 0 0 0 0 0 0 0 0 0 0 0 0 0 0 0 0 0 0 0 0 0 0 0 0 0 0 0
"ENSMUSG00000035033" 0 0 2 0 0 0 0 0 0 0 0 0 0 0 0 0 0 0 0 0 0 0 0 0 0 0 0 0 0 24 0 0 0 0 0 0 0 0 0 0 0 0 0 0 0 0 0 0 0 0 0 1 0 0 0 0 0 0 0 0 0 0 0 0 0 0 0 0 0 0 0 0 0 22 0 0 0 0 0 0 0 0 0 0 0 0
"ENSMUSG00000035041" 0 0 0 0 0 0 0 0 0 0 0 0 0 0 0 0 0 0 0 0 0 0 0 0 0 0 0 0 0 0 0 0 0 0 0 0 0 0 0 0 0 0 0 0 0 0 0 0 0 0 0 0 0 0 0 0 0 0 0 0 0 0 0 0 0 0 0 0 0 0 0 0 0 0 0 0 0 0 0 0 0 0 0 0 0 0
"ENSMUSG00000035042" 23056 1 80 86 11489 19 6478 32 17 1030 18 375 23 2 853 1 1281 888 503 1 2 0 1930 169 1 247 259 11 3 37 1679 2 44 2 21 5 1 3243 0 5 1 190 808 299 1 2 1032 122 0 26112 0 81 9 6476 9 9 34 18 917 1 1114 4 456 2 0 0 1632 2001 13 111 0 4359 1 38 1458 1 2686 837 2 776 18 1 4 359 122 5
"ENSMUSG00000035045" 0 0 0 0 0 0 0 0 0 0 0 0 0 0 0 1835 1 0 2 1 0 0 1 0 0 0 0 0 0 0 0 0 0 0 0 0 0 0 0 0 0 0 0 0 0 0 0 0 0 0 0 0 1 0 0 0 0 0 0 1402 1 0 2 1 0 0 1 0 0 0 0 0 0 0 0 0 0 0 0 0 0 0 0 0 0 0
"ENSMUSG00000035047" 1 0 5 35 0 0 1 0 0 98 0 0 0 0 1 0 0 0 452 0 0 0 0 0 1 0 0 0 0 0 0 0 0 0 0 0 0 0 0 0 0 22 1 0 0 0 0 2 0 0 0 4 29 0 0 1 0 0 0 0 0 0 0 0 0 0 0 0 0 0 0 0 0 0 0 0 0 0 0 0 0 0 0 0 0 0
"ENSMUSG00000035048" 0 0 207 0 50 0 0 0 0 1 16 1 6 0 0 0 8 0 0 0 0 30 0 0 0 0 0 0 39 0 2 0 0 139 0 0 392 0 0 1 0 73 0 84 101 0 0 246 0 1 0 0 0 53 0 0 0 0 1 0 0 0 0 0 0 0 0 50 0 0 20 0 0 0 0 338 0 2 0 181 1 0 1 192 0 0
"ENSMUSG00000035049" 0 0 0 0 66 0 455 0 0 0 0 0 0 0 0 0 26 0 0 0 0 0 0 0 0 0 0 261 0 0 0 0 0 0 12 177 0 0 0 0 0 0 0 0 0 0 0 0 0 0 0 0 0 62 0 0 0 0 0 0 0 0 0 0 0 0 0 0 219 9 0 496 0 0 0 0 0 0 0 0 0 0 0 0 0 0
"ENSMUSG00000035051" 0 0 1 0 0 0 0 447 0 90 0 0 0 0 0 0 895 52 0 1 3 0 0 0 0 0 0 3 0 0 2 0 0 0 0 4 0 0 0 95 13 0 0 0 0 0 0 11 0 0 0 1 0 0 0 0 381 0 1 0 789 49 0 1 3 0 0 1 0 0 0 0 0 0 2 0 0 271 1 3 1 0 86 0 11 0
"ENSMUSG00000035057" 0 0 0 0 0 0 0 0 0 0 0 0 0 0 0 0 0 0 0 0 0 0 0 0 0 0 0 0 0 0 0 0 0 0 0 0 0 0 0 0 0 0 0 0 0 0 0 0 0 0 0 0 0 0 0 0 0 0 0 0 0 0 0 0 0 0 0 0 0 0 0 0 0 0 0 0 0 0 0 0 0 0 0 0 0 0
"ENSMUSG00000035062" 0 0 0 0 0 0 0 0 0 0 0 0 0 0 0 0 0 0 0 0 0 0 0 0 0 0 0 0 0 0 0 0 0 0 0 0 0 0 0 0 0 0 0 0 0 0 0 0 0 0 0 0 0 0 0 0 0 0 0 0 0 0 0 0 0 0 0 0 0 0 0 0 0 0 0 0 0 0 0 0 0 0 0 0 0 0
"ENSMUSG00000035064" 0 0 0 0 0 0 0 0 0 0 0 0 0 0 0 0 0 0 0 0 0 0 0 0 0 0 0 0 0 0 0 0 0 0 0 0 0 0 0 0 0 0 0 0 0 0 0 1 0 0 0 0 0 0 0 0 0 0 0 0 0 0 0 0 0 0 0 0 0 0 0 0 0 0 0 0 0 0 0 0 0 0 0 0 1 0
"ENSMUSG00000035067" 0 0 0 0 0 0 0 0 0 0 0 0 0 0 0 0 0 0 0 0 0 0 0 0 1 0 0 0 0 0 0 0 0 0 0 0 34 0 0 0 0 0 0 0 0 0 2175 0 0 0 0 0 0 0 0 0 0 0 0 0 0 0 0 0 0 0 0 0 0 0 0 0 0 0 0 31 0 0 0 0 1 0 0 0 0 0
"ENSMUSG00000035069" 97 0 0 1 2 0 1 0 1 0 0 1574 8 0 0 49 0 0 0 145 2596 1 0 0 1 0 0 1 1 561 0 0 0 0 0 1 1 0 0 18 0 1 0 0 0 157 32 0 0 0 252 1 1 0 0 1 0 0 0 41 1 0 0 0 2246 0 0 1 1 0 1 0 0 538 0 0 0 0 0 0 0 0 15 0 0 0
"ENSMUSG00000035078" 0 0 0 0 0 1 0 0 0 0 0 0 0 0 0 0 0 0 0 0 0 0 0 0 0 0 0 0 0 0 0 0 0 0 0 0 0 1 0 0 0 0 0 0 0 0 0 0 0 0 0 0 0 0 0 0 0 0 0 0 0 0 0 0 0 0 0 0 0 0 0 0 0 0 0 0 0 0 0 0 0 0 0 0 0 0
"ENSMUSG00000035085" 0 0 0 0 0 0 0 0 0 238 0 0 0 0 0 0 0 0 0 0 0 0 0 0 0 0 0 0 0 0 0 0 0 0 0 0 0 0 0 0 0 0 0 0 0 0 0 0 0 0 0 0 0 0 0 0 0 0 199 0 0 0 0 0 0 0 0 0 0 0 0 0 0 0 0 0 0 0 0 0 0 0 0 0 0 0
"ENSMUSG00000035086" 67 0 0 0 0 9 1028 0 0 0 0 1 0 24 0 1 0 0 14 0 0 957 21 0 0 0 0 0 93 26 0 0 0 100 0 0 169 11 0 1 1023 0 0 0 0 0 0 280 0 0 0 0 1 0 0 0 0 0 0 0 0 0 0 0 1 797 0 0 0 0 0 0 0 25 1 0 0 0 0 0 0 0 1 0 267 0
"ENSMUSG00000035093" 0 0 16 0 193 0 1615 81 1 907 0 254 0 0 0 2 1394 190 530 126 1 294 507 0 0 125 246 62 380 5 0 305 0 36 0 0 1 0 690 1 2 0 2127 35 15 0 1 0 0 0 0 14 1 1 0 1492 1 1 829 3 1248 1 468 122 0 285 394 1 0 2 1 0 97 0 0 1 0 0 593 0 1 608 1 1 0 0
"ENSMUSG00000035095" 0 0 0 0 0 0 0 0 0 0 0 0 0 0 0 0 0 0 0 0 0 0 0 0 0 0 0 0 0 0 0 0 0 0 0 0 0 0 0 0 0 0 0 0 0 0 0 0 0 0 0 0 0 0 0 0 0 0 0 0 0 0 0 0 0 0 0 0 0 0 0 0 0 0 0 0 0 0 0 0 0 0 0 0 0 0
"ENSMUSG00000035104" 0 0 0 0 0 0 0 0 0 0 0 0 0 0 0 0 0 0 0 0 0 0 0 0 0 0 0 0 0 0 0 0 0 0 0 0 0 0 0 0 0 0 0 0 0 0 0 0 0 0 0 0 0 0 0 0 0 0 0 0 0 0 0 0 0 0 0 0 0 0 0 0 0 0 0 0 0 0 0 0 0 0 0 0 0 0
"ENSMUSG00000035105" 0 0 10 0 0 2 0 0 0 0 0 0 0 0 5 0 0 0 0 0 0 0 0 0 0 0 0 0 0 0 0 0 0 0 0 0 0 0 0 0 0 0 0 0 0 0 645 0 0 0 0 11 0 0 2 0 0 0 0 0 0 0 1 0 0 0 0 0 0 3 0 0 0 0 0 0 0 0 0 1258 80 0 0 0 0 0
"ENSMUSG00000035107" 0 0 0 0 0 0 0 0 0 0 0 0 0 0 0 0 0 0 0 0 0 0 0 0 0 0 0 0 0 4 0 0 0 0 0 0 0 0 0 0 0 0 0 0 0 0 0 0 0 0 0 0 0 0 0 0 0 0 0 0 0 0 0 0 0 0 0 0 0 0 0 0 0 4 0 0 0 0 1 0 0 0 0 0 0 0
"ENSMUSG00000035109" 0 0 0 0 0 0 0 0 0 0 0 0 0 0 0 2 3 3 6529 1 0 1 3 0 0 0 0 0 0 0 0 0 0 0 0 0 0 0 0 0 0 0 0 0 0 0 0 0 0 0 0 0 0 0 1 0 0 0 0 4 4 4 5674 2 0 2 3 0 0 0 0 0 0 0 0 0 0 0 0 0 0 0 0 0 0 0
"ENSMUSG00000035112" 0 0 0 0 0 0 0 0 0 0 0 0 0 0 0 0 0 0 0 0 0 0 0 0 0 0 0 0 0 0 0 0 0 0 0 0 0 0 0 0 0 0 0 0 0 0 0 0 0 0 0 0 0 0 0 0 0 0 0 0 0 0 0 0 0 0 0 0 0 0 0 0 0 0 0 0 0 0 0 0 0 0 0 0 0 0
"ENSMUSG00000035121" 0 0 0 0 16 0 0 0 0 0 0 0 0 0 0 0 0 0 0 0 0 0 0 0 0 0 0 0 0 0 0 0 0 0 0 0 0 0 0 0 0 0 0 0 0 0 0 0 0 0 0 0 0 16 0 0 0 0 0 0 0 0 0 0 0 0 0 0 0 0 0 0 0 0 0 0 0 0 0 0 0 0 0 0 0 0
"ENSMUSG00000035125" 0 0 3 0 0 0 0 0 1 0 0 143 0 0 0 0 0 0 0 0 0 0 0 0 0 0 0 0 0 0 0 0 0 0 0 0 0 0 0 0 0 0 0 0 0 0 0 0 0 0 0 3 0 0 0 0 0 0 0 0 0 0 0 0 0 0 0 0 0 0 0 0 0 0 0 0 0 0 0 0 0 0 0 17 0 0
"ENSMUSG00000035126" 0 0 0 0 0 0 0 0 121 1 0 0 0 0 0 1 0 0 0 0 2 0 0 0 0 0 0 0 0 0 0 0 0 0 0 0 0 0 0 0 0 0 0 0 0 0 0 0 0 0 0 0 0 0 0 1 0 0 2 1 0 0 0 0 2 0 0 0 0 0 0 0 1 0 0 0 0 0 0 0 0 0 0 1790 0 1
"ENSMUSG00000035129" 0 0 0 0 0 0 0 0 0 107 0 0 0 0 0 0 0 0 0 0 0 0 0 0 0 0 0 0 0 0 0 0 0 8 0 0 0 0 0 0 0 0 1 0 0 0 133 0 0 0 0 0 0 0 0 0 0 0 107 0 0 0 0 0 0 0 0 1 0 0 0 0 0 0 0 0 0 0 0 0 0 0 0 246 0 0
"ENSMUSG00000035131" 0 0 0 0 0 0 0 0 0 0 0 0 0 0 0 0 0 0 0 0 0 0 0 0 0 0 0 0 0 0 0 0 0 0 0 0 0 0 0 0 0 0 0 0 0 0 0 0 0 0 0 0 0 0 0 0 0 0 0 0 0 0 0 0 0 0 0 0 0 0 0 0 0 0 0 0 0 0 0 0 0 0 0 0 0 0
"ENSMUSG00000035133" 0 0 2 0 0 0 0 204 0 0 0 0 0 0 0 0 0 0 0 0 0 54 0 0 0 0 0 507 0 0 2 0 90 0 0 48 17 0 0 0 0 0 0 0 0 0 28 1 0 0 0 2 0 0 0 0 192 0 0 0 0 0 0 2 0 52 0 1 472 0 0 1 0 0 0 11 0 1 231 0 0 0 0 0 0 221
"ENSMUSG00000035139" 0 0 155 0 63 43 0 0 0 0 0 0 0 2 0 0 1 0 601 0 1 0 0 0 0 0 0 1537 2330 1 0 0 0 0 0 0 9 50 0 4 696 0 0 0 1 0 1646 0 0 0 0 145 0 0 0 0 0 0 0 0 1 0 13 0 1 0 0 2 1290 0 2093 0 0 2 0 7 0 0 0 0 0 0 4 1 0 7
"ENSMUSG00000035142" 0 2 0 0 0 0 0 0 0 1 0 0 0 0 0 1 0 0 0 5 1 0 0 0 0 0 0 0 0 0 0 0 0 0 0 0 0 0 0 0 0 0 0 0 0 0 0 2 0 0 0 0 0 0 0 0 0 0 0 0 0 0 0 5 0 0 0 0 0 0 0 0 0 0 0 0 0 0 0 0 0 0 0 0 0 0
"ENSMUSG00000035148" 0 0 0 0 0 0 0 0 0 0 0 0 0 0 0 0 0 0 0 0 0 0 0 0 0 0 0 0 0 0 0 0 0 0 0 0 0 0 0 0 0 0 0 0 0 0 0 0 0 0 0 0 0 0 0 0 0 0 0 0 0 0 0 0 0 0 0 0 0 0 0 0 0 0 0 0 0 0 0 0 0 0 0 0 0 0
"ENSMUSG00000035150" 0 0 252 23 7 0 1 45 0 0 3 0 0 0 15 83 1 122 19 11 0 5 0 0 0 0 117 0 0 238 35 0 0 0 37 0 933 0 0 1 93 0 72 0 0 1 0 27 0 0 30 229 0 0 0 1 0 0 0 61 1 0 18 0 0 0 1 26 0 0 0 0 0 219 0 797 0 187 0 1 3 0 1 0 18 0
"ENSMUSG00000035151" 0 0 0 0 0 0 0 0 0 0 0 0 0 0 0 0 0 0 0 0 0 0 0 0 0 0 0 0 0 261 8 0 0 1 0 0 0 0 0 1 0 0 0 143 0 0 0 0 0 0 311 0 0 0 0 0 0 0 0 0 0 0 0 0 0 0 0 0 0 0 0 0 3 0 0 0 0 0 0 0 1 0 1 0 0 0
"ENSMUSG00000035152" 1 0 12 1 9 1 6 4071 0 1 0 0 0 0 0 10 0 0 0 4 0 2 0 0 0 0 0 241 0 1 151 3 24 12 2 0 395 1 0 1 0 0 18 28 0 0 339 10 0 2 0 10 1 10 1 6 3665 0 1 0 0 0 0 4 0 3 0 0 204 0 0 0 0 1 2 308 1 4 1 1464 2 1 1 10 1 810
"ENSMUSG00000035158" 0 0 0 0 0 0 0 0 0 0 0 0 0 0 0 0 0 0 0 0 0 0 0 0 0 0 0 0 0 0 0 0 0 0 0 0 0 0 0 0 0 0 0 0 0 0 0 0 0 0 0 0 0 0 0 0 0 0 0 0 0 0 0 0 0 0 0 0 0 0 0 0 0 0 0 0 0 0 0 0 0 0 0 0 0 0
"ENSMUSG00000035161" 0 0 72 0 0 1 1 2 0 0 0 1020 0 1 0 1 1 1 0 0 0 3614 1 0 0 0 0 0 1156 0 0 0 0 68 1 0 0 1 169 179 1 1033 0 0 0 0 0 1 1 0 0 59 0 0 0 0 1 0 0 1 2 1 0 0 0 3149 1 1 0 0 611 0 1 0 0 0 0 0 0 0 0 0 137 0 1 0
"ENSMUSG00000035164" 0 0 0 0 0 0 0 0 0 0 0 0 0 0 0 0 0 0 0 0 0 0 0 0 0 0 0 0 0 0 0 0 0 0 0 0 0 0 0 0 0 0 0 0 0 0 0 0 0 0 0 0 0 0 0 0 0 0 0 0 0 0 0 0 0 0 0 0 0 0 0 0 0 0 0 0 0 0 0 0 0 0 0 0 0 0
"ENSMUSG00000035165" 0 0 0 0 0 0 0 0 0 0 0 0 0 0 0 0 0 0 0 0 0 0 0 0 0 0 0 0 0 0 0 0 0 0 0 0 0 0 0 0 0 0 0 0 0 0 0 0 0 0 0 0 0 0 0 0 0 0 0 0 0 0 0 0 0 0 0 0 0 0 0 0 0 0 0 0 0 0 0 0 0 0 0 0 0 0
"ENSMUSG00000035168" 0 0 1 0 0 0 0 0 0 0 0 0 0 0 1 0 0 0 0 0 0 0 0 0 0 0 1 0 0 0 0 0 0 0 0 0 1 0 0 0 0 0 0 0 0 0 0 0 0 0 0 1 0 0 0 0 0 0 0 0 0 0 0 0 0 0 0 0 0 0 0 0 0 0 0 1 0 149 0 0 1 0 0 0 0 0
"ENSMUSG00000035171" 0 0 1446 0 1 0 0 71 1 0 0 0 0 1 0 0 0 87 0 219 1 0 1 0 1 0 0 0 0 0 6 19 533 0 0 0 1 0 2026 1 1009 2 1 0 3623 1 37 1 0 0 0 0 0 1 0 0 70 0 0 0 0 81 0 0 1 0 0 165 0 46 0 1872 0 0 0 2 0 0 0 0 0 33 0 0 0 1
"ENSMUSG00000035172" 0 0 0 0 0 0 0 0 0 0 0 0 0 0 0 0 0 0 0 0 0 0 0 0 0 0 0 0 0 0 0 0 0 0 0 0 0 0 0 0 0 0 0 0 0 0 0 0 0 0 0 0 0 0 0 0 0 0 0 0 0 0 0 0 0 0 0 0 0 0 0 0 0 0 0 0 0 0 0 0 0 0 0 0 0 0
"ENSMUSG00000035173" 0 0 0 0 0 0 0 0 0 0 0 0 0 0 0 1 0 0 0 0 0 0 0 0 0 0 0 0 3893 1 0 0 0 0 0 0 0 0 0 0 0 0 0 0 0 0 0 1 0 0 0 0 0 0 0 0 0 0 0 0 0 0 0 0 0 0 0 1 0 0 3152 0 0 0 0 0 0 0 0 0 0 0 0 0 1 0
"ENSMUSG00000035177" 0 0 0 0 0 0 0 0 0 0 0 0 0 0 0 0 0 0 0 0 0 0 0 0 0 0 0 0 0 0 0 0 0 0 0 0 0 0 0 0 0 0 0 0 0 0 0 0 0 0 0 0 0 0 0 0 0 0 0 0 0 0 0 0 0 0 0 0 0 0 0 0 0 0 0 0 0 0 0 0 0 0 0 0 0 0
"ENSMUSG00000035179" 0 0 0 0 0 0 0 0 0 0 0 0 0 0 0 0 0 0 0 0 0 0 0 0 0 0 0 0 0 0 0 0 0 0 0 0 0 0 0 0 0 0 0 0 0 0 0 0 0 0 0 0 0 0 0 0 0 0 0 0 0 0 0 0 0 0 0 0 0 0 0 0 0 0 0 0 0 0 0 0 0 0 0 0 0 0
"ENSMUSG00000035181" 1363 1 25 0 0 0 1 0 0 1 0 0 0 0 0 0 0 1 1 0 0 0 0 0 0 0 0 0 0 0 0 0 0 0 0 0 1 0 0 1 0 0 0 0 0 0 16 0 0 0 0 22 0 0 0 0 0 0 0 0 0 0 1 0 0 0 0 0 0 1 0 0 2 0 0 1 0 0 0 1 0 0 0 0 0 0
"ENSMUSG00000035183" 0 0 0 0 0 0 0 0 0 0 0 0 0 0 0 0 0 0 0 0 0 0 0 0 0 0 0 0 0 0 0 0 0 0 0 0 0 0 0 0 0 0 0 0 0 0 0 0 0 0 0 0 0 0 0 0 0 0 0 0 0 0 0 0 0 0 0 0 0 0 0 0 0 0 0 0 0 0 0 0 0 0 0 0 0 0
"ENSMUSG00000035184" 0 0 0 0 0 0 0 0 0 0 1 0 0 0 0 1 0 0 0 0 0 1 1 0 0 0 0 0 0 0 0 0 0 0 0 0 0 0 0 0 0 0 0 0 0 0 0 0 0 0 0 0 0 0 0 0 0 0 0 0 0 0 0 0 0 1 1 0 0 0 0 0 0 0 0 0 0 0 0 0 0 0 0 0 0 0
"ENSMUSG00000035186" 0 0 0 0 0 0 0 0 0 0 0 0 0 0 0 0 0 0 0 0 0 0 0 0 0 0 0 0 0 0 0 0 0 0 0 0 0 0 0 0 0 0 0 0 0 0 0 0 0 0 0 0 0 0 0 0 0 0 0 0 0 0 0 0 0 0 0 0 0 0 0 0 0 0 0 0 0 0 0 0 0 0 0 0 0 0
"ENSMUSG00000035187" 0 0 0 0 0 0 0 0 0 0 0 0 0 0 0 0 0 0 0 0 0 0 0 0 0 0 0 0 0 0 0 0 0 0 0 0 0 0 0 0 0 0 0 0 0 0 0 0 0 0 0 0 0 0 0 0 0 0 0 0 0 0 0 0 0 0 0 0 0 0 0 0 0 0 0 0 0 0 0 0 0 0 0 0 0 0
"ENSMUSG00000035189" 0 0 0 0 0 0 0 0 0 0 0 0 0 0 0 0 0 0 0 0 0 0 0 0 0 0 0 0 0 0 0 0 0 0 0 0 0 0 0 0 0 0 0 0 0 0 0 0 0 0 0 0 0 0 0 0 0 0 0 0 0 0 0 0 0 0 0 0 0 0 0 0 0 0 0 0 0 0 0 0 1 0 0 0 0 0
"ENSMUSG00000035191" 0 0 0 0 0 0 1 0 0 0 0 0 0 0 0 0 0 0 0 0 0 0 0 0 0 0 0 0 0 0 0 0 0 0 0 0 0 0 0 0 0 0 0 0 0 0 0 0 0 0 0 0 0 0 0 0 0 0 0 0 0 0 0 0 0 0 0 0 0 0 0 0 0 0 0 0 0 0 0 0 0 0 0 0 0 0
"ENSMUSG00000035198" 0 0 0 0 0 13 0 1 1 265 0 431 0 0 0 0 0 0 520 0 0 0 0 1 0 539 0 0 0 0 0 0 0 0 0 0 0 0 1 0 0 0 0 0 34 0 4 0 0 0 0 1 0 0 14 0 0 1 0 0 0 0 0 0 0 0 0 0 0 0 0 0 0 0 0 0 0 0 0 0 0 1 0 0 0 0
"ENSMUSG00000035199" 367 1 2 0 0 1 155 2 1 693 1212 165 65 83 169 1 100 0 19 1 1 33 2 500 0 0 79 2 196 5 5648 0 30 61 0 0 2189 0 0 0 0 0 0 325 0 1 535 0 7 0 0 1 0 0 1 0 2 2 0 1 87 0 0 2 3 31 3 0 2 0 1 17 0 1 4684 1846 0 0 2 1 0 1 1 0 0 4
"ENSMUSG00000035200" 0 0 0 0 0 0 0 0 0 3 0 0 0 0 0 0 0 0 0 0 0 0 0 0 0 0 0 0 0 0 0 0 0 0 0 0 0 0 0 0 0 0 0 0 0 0 0 0 0 0 0 0 0 0 0 0 0 0 3 0 0 0 0 0 0 0 0 0 0 1 0 0 0 0 0 0 0 0 0 0 0 0 0 0 0 0
"ENSMUSG00000035201" 0 0 0 0 0 0 0 0 0 0 0 0 0 0 0 0 0 0 0 0 0 0 0 0 0 0 0 0 0 0 0 0 0 0 0 0 1 0 0 0 0 0 0 0 0 0 0 0 0 0 0 0 0 0 0 0 0 0 0 0 0 0 0 0 0 0 0 0 0 0 0 0 0 0 0 1 0 0 0 0 0 0 0 0 0 0
"ENSMUSG00000035202" 32 0 223 1048 486 305 1588 149 62 267 58 77 40 32 36 1791 1525 270 593 405 984 1505 769 20 0 23 62 260 387 206 99 28 87 83 3 67 1216 270 926 836 45 499 55 123 111 7 142 418 51 90 6 153 717 405 249 122 130 28 206 1159 1077 196 411 303 786 770 522 707 174 37 296 329 129 81 34 868 211 151 203 488 403 613 321 377 307 497
"ENSMUSG00000035203" 1 0 0 0 0 211 0 0 0 0 0 0 0 0 0 1 14 0 1 0 4 0 200 0 0 22 0 0 0 0 0 0 0 0 0 0 40 0 0 0 0 0 0 0 1 0 2 0 0 0 0 0 0 0 206 0 0 0 0 1 11 0 1 0 5 0 201 0 0 0 0 18 0 0 0 0 0 0 0 0 0 0 0 0 0 217
"ENSMUSG00000035206" 0 0 0 0 0 0 0 1 0 0 0 0 0 0 0 0 106 0 0 0 0 0 0 0 0 0 0 0 0 0 0 0 0 0 0 0 0 0 0 0 0 0 0 0 0 0 0 252 0 0 2 0 0 0 0 0 1 0 0 0 0 0 0 0 0 0 0 0 0 0 0 0 0 0 0 0 0 0 0 0 0 0 0 0 0 0
"ENSMUSG00000035208" 0 0 290 2423 4 3 6702 0 2 107 0 0 0 0 0 1 1 0 1 4 0 0 533 0 0 1 0 443 1 40 1 1 0 2 0 4 1 0 2 7 1 1 654 0 1 1 0 0 0 0 0 248 757 3 3 5991 1 2 101 2 1 0 1 4 0 0 482 158 0 0 1 0 0 44 0 1 0 1 1 0 1 2 0 25 0 0
"ENSMUSG00000035211" 0 1 0 0 0 0 0 0 0 0 0 0 0 0 0 0 0 1 0 0 0 0 0 0 0 0 0 0 0 0 0 0 0 0 0 0 0 0 0 0 0 0 0 0 0 0 0 0 0 0 0 0 0 0 0 0 0 0 0 0 0 0 0 0 0 0 0 0 0 0 0 0 0 0 0 0 0 0 0 0 0 0 0 0 0 0
"ENSMUSG00000035212" 3259 0 0 0 225 0 1 0 0 2 1 2 867 1 0 0 0 844 141 1 2 0 0 0 0 0 0 1 0 6 0 0 301 0 0 0 0 3 0 8 1608 0 0 182 2 0 3 597 0 1 0 0 0 0 0 0 0 0 0 0 0 0 131 0 0 0 0 1 0 9 0 651 0 0 0 0 1 0 0 0 0 0 0 0 0 0
"ENSMUSG00000035215" 0 0 10 5 0 0 32 0 1 25 0 0 9 155 0 8 1 6 123 0 4 46 6 0 0 0 0 3 27 0 42 29 0 0 0 0 364 0 3 0 0 0 0 63 13 0 34 2 0 0 0 10 5 0 0 27 0 0 0 6 1 7 106 0 4 17 6 0 3 0 27 0 0 0 0 247 0 0 0 0 1 3 0 0 2 0
"ENSMUSG00000035226" 0 0 0 0 0 0 0 0 0 1 0 0 0 0 0 0 0 0 0 0 0 0 0 0 0 0 0 0 0 0 0 0 0 0 0 0 0 0 0 0 0 0 0 0 0 0 0 0 0 0 0 0 0 0 0 0 0 0 1 0 0 0 0 0 0 0 0 0 0 0 0 0 0 0 0 0 0 0 0 0 0 0 0 0 0 0
"ENSMUSG00000035227" 2542 0 1 3449 1245 3 2584 70 4 37 1 1908 115 1 592 271 482 2854 2102 177 985 1998 23 11 0 277 0 14 203 90 445 1 636 9 1 0 53 5 4553 2 340 1 211 160 1368 1 38 1152 0 0 43 3 2719 1092 1 2269 64 3 1 245 59 2524 720 6 878 1749 21 1206 1 29 0 1183 4 6 0 54 2 2 1 41 1907 3929 3 602 0 827
"ENSMUSG00000035228" 0 0 0 0 0 0 0 0 0 0 0 0 0 0 0 0 0 0 0 0 0 0 0 0 0 0 0 0 0 0 0 0 0 0 0 0 0 0 0 0 0 0 0 0 0 0 0 0 0 0 0 0 0 0 0 0 0 0 0 0 0 0 0 0 0 0 0 0 0 0 0 0 0 0 0 0 0 0 0 0 0 0 0 0 0 0
"ENSMUSG00000035232" 0 0 0 0 0 0 0 43 0 0 0 0 0 0 9 1 0 0 0 0 0 1449 0 0 0 0 0 0 0 0 0 0 0 0 0 0 73 0 0 0 0 0 10 0 0 0 0 0 0 0 0 0 0 0 0 1 40 0 0 2 2 0 2 2 0 1262 1 0 0 0 0 0 0 0 0 0 0 0 0 35 0 0 0 0 0 0
"ENSMUSG00000035234" 0 1 0 0 0 0 51 0 0 54 0 0 0 0 0 0 70 0 0 0 0 0 0 1 0 0 0 0 0 0 0 0 158 130 0 0 0 0 0 0 0 0 0 0 0 0 14 203 0 0 0 0 0 0 0 54 0 0 0 0 66 0 0 0 0 0 0 0 0 0 0 0 0 0 0 0 0 0 0 0 6 0 0 0 0 0
"ENSMUSG00000035235" 0 0 0 0 0 0 0 0 0 0 0 0 0 0 0 0 0 0 0 0 0 0 0 0 0 0 0 0 0 0 0 0 0 0 0 0 0 0 0 0 0 0 0 1 0 0 0 0 0 0 0 0 0 0 0 0 0 0 0 0 0 0 0 0 0 0 0 0 0 0 0 0 0 0 0 0 0 0 0 0 0 0 0 185 0 0
"ENSMUSG00000035236" 21 0 8 0 0 0 0 188 0 2 0 0 39 0 2 4 1 0 1889 865 0 0 16 0 0 175 0 1 0 0 55 0 4 0 592 16 1 0 0 0 0 0 0 0 0 2 0 0 0 0 0 7 0 0 0 0 165 0 2 0 1 0 1 2 1 0 15 0 2 0 1 0 0 0 0 1 0 0 0 137 1 0 0 2818 0 0
"ENSMUSG00000035237" 0 0 0 0 0 0 0 0 0 0 0 0 0 0 0 0 0 0 3 0 0 0 0 0 0 0 0 0 0 0 0 0 0 0 0 0 0 0 0 0 0 0 0 0 0 0 0 0 0 0 0 0 0 0 0 0 0 0 0 0 0 0 2 0 0 0 0 0 0 0 0 0 0 0 0 0 0 0 0 0 0 0 0 0 0 0
"ENSMUSG00000035238" 0 0 0 0 0 0 0 0 0 0 0 0 0 0 0 0 0 0 0 0 0 0 0 0 0 0 0 0 0 0 0 0 0 0 0 0 0 0 0 0 0 0 0 0 0 0 0 0 0 0 0 0 0 0 0 0 0 0 0 0 0 0 0 0 0 0 0 0 0 0 0 0 0 0 0 0 0 0 0 0 0 0 0 0 0 0
"ENSMUSG00000035239" 0 0 313 0 0 0 0 112 0 0 0 0 26 0 329 0 0 0 311 0 0 0 0 0 0 0 0 0 0 134 0 0 0 0 0 8 0 0 741 766 0 0 0 1 0 0 0 0 0 0 2 0 0 0 0 0 103 0 0 0 0 0 0 0 0 0 0 0 0 0 0 0 0 1 0 0 0 2 1 1 0 629 680 0 0 0
"ENSMUSG00000035242" 245 0 157 2 69 0 1247 484 3 1103 155 57 264 492 3 343 1935 280 310 171 1582 264 1172 72 0 238 219 319 969 570 480 243 540 65 206 539 1279 2 2408 17 622 483 469 207 220 1 239 1155 0 1161 5 92 3 3 0 936 352 1 696 101 1318 101 25 155 1309 2 696 1634 225 67 391 601 1328 414 0 598 2 1 343 254 133 1661 13 381 328 210
"ENSMUSG00000035245" 0 0 0 0 0 0 0 0 0 998 0 0 0 0 0 22 0 0 0 1 0 0 0 0 0 0 0 0 0 0 0 0 0 0 0 0 0 0 0 0 0 0 0 0 0 0 0 0 0 0 0 0 0 0 0 0 0 0 0 22 0 0 0 1 0 0 0 212 0 0 0 0 1 1 0 0 0 0 0 0 0 0 0 0 0 0
"ENSMUSG00000035246" 0 0 0 0 0 0 0 0 0 0 0 0 0 0 0 0 0 0 0 0 0 0 0 0 0 0 0 0 0 0 0 0 0 0 0 0 0 0 0 0 5 0 0 0 0 0 0 0 0 0 0 1 0 0 0 0 0 0 0 0 0 0 0 0 0 0 0 0 0 0 0 0 0 0 0 0 0 0 0 0 0 0 0 0 0 0
"ENSMUSG00000035247" 211 0 1780 5 2153 86 3 2117 0 176 0 284 1 62 36 4429 1925 7 1817 5144 94 901 75 1 0 50 0 4 46 153 2 0 136 121 0 399 1564 108 4 139 81 0 2229 9 57 1 7 10185 0 295 0 930 5 1773 1 3 1735 1 128 3723 1582 3 861 2 91 818 68 1614 0 65 44 279 0 141 1 3 2 4 560 154 840 5 29 956 8449 1
"ENSMUSG00000035248" 0 0 0 0 1 0 0 86 0 36 0 0 345 235 0 535 2 261 0 255 0 57 31 0 0 0 72 0 0 0 1 0 0 0 0 0 475 0 0 1 13 0 0 0 0 1 0 64 0 0 1 0 0 0 1 0 77 0 35 422 4 0 0 67 0 56 30 0 0 0 1 0 49 0 0 214 0 0 0 0 178 0 1 0 0 0
"ENSMUSG00000035258" 0 0 0 0 0 0 0 0 0 0 0 0 0 0 0 0 0 0 0 0 0 0 0 0 0 0 0 0 0 0 0 0 0 0 0 0 0 0 0 0 0 0 0 0 0 0 0 0 0 0 0 0 0 0 0 0 0 0 0 0 0 0 0 0 0 0 0 0 0 0 0 0 0 0 0 0 0 0 0 0 0 0 0 0 0 0
"ENSMUSG00000035262" 0 0 0 0 0 0 0 0 0 0 0 0 0 0 0 0 0 0 0 0 0 0 0 0 0 0 0 0 0 0 0 0 0 0 0 0 0 0 0 0 0 0 0 0 0 0 0 0 0 0 0 0 0 0 0 0 0 0 0 0 0 0 0 0 0 0 0 0 0 0 0 0 0 0 0 0 0 0 0 0 0 0 0 0 0 0
"ENSMUSG00000035266" 0 0 0 0 129 0 0 0 0 2 0 0 0 0 0 26 732 19 0 1 1 0 1 0 0 2 0 0 1 1 0 0 0 0 0 0 0 1 1 0 0 0 0 0 0 0 0 1991 0 0 0 0 0 123 0 0 1 0 2 25 676 1 0 1 1 0 1 0 0 0 2 0 0 1 0 0 1 2 0 0 0 1 0 1 1836 0
"ENSMUSG00000035268" 0 0 0 0 0 1 945 1 0 0 0 0 0 0 0 0 0 0 0 0 0 0 0 0 0 0 0 0 0 0 0 0 0 0 0 0 0 0 43 0 0 0 0 0 0 0 0 0 0 0 0 1 1 0 1 874 1 0 0 0 0 0 0 0 0 0 0 0 0 0 0 0 2 0 0 0 0 0 0 0 0 39 0 0 0 0
"ENSMUSG00000035270" 0 0 0 0 0 0 0 0 0 0 0 13 0 0 0 0 0 0 0 0 0 0 0 0 0 0 0 0 0 0 0 0 0 0 0 0 0 0 0 0 0 0 0 0 0 0 0 0 0 0 0 0 0 0 0 0 0 0 0 0 0 0 0 0 0 0 0 0 0 0 0 0 0 0 0 0 0 0 0 0 0 0 0 1 0 0
"ENSMUSG00000035273" 0 0 0 0 0 0 0 0 0 0 0 0 0 0 0 0 0 0 0 0 0 0 0 0 0 0 0 0 0 0 0 0 0 0 0 0 0 0 0 0 0 0 0 0 0 0 0 0 0 0 0 0 0 0 0 0 0 0 0 0 0 0 0 0 0 0 0 0 0 0 0 0 0 0 0 0 0 0 0 0 0 0 0 0 0 0
"ENSMUSG00000035274" 0 0 0 0 0 0 0 0 0 0 0 0 0 0 0 0 0 0 0 0 0 0 0 0 0 0 0 0 0 0 0 0 0 0 0 0 0 0 0 0 0 0 0 0 0 0 0 0 0 0 0 0 0 0 0 0 0 0 0 0 0 0 0 0 0 0 0 0 0 0 0 0 0 0 0 0 0 0 0 0 0 0 0 0 0 0
"ENSMUSG00000035275" 0 0 0 0 0 0 0 0 0 0 0 0 0 0 0 0 0 0 0 0 0 0 0 0 0 0 0 0 0 0 0 0 0 0 0 0 0 0 0 0 0 0 0 0 0 0 0 0 0 0 0 0 0 0 0 0 0 0 0 0 0 0 0 0 0 0 0 0 0 0 0 0 0 0 0 0 0 0 0 0 0 0 0 0 0 0
"ENSMUSG00000035277" 0 0 3 0 0 0 0 0 0 0 0 0 0 0 0 0 0 0 0 0 0 0 0 0 0 0 0 0 0 0 0 0 0 0 0 0 0 0 0 0 0 0 0 0 0 0 0 0 0 0 0 2 0 0 0 0 0 0 0 0 0 0 0 0 0 0 0 0 0 0 0 0 0 0 0 0 0 0 0 0 0 0 0 0 0 0
"ENSMUSG00000035278" 0 1 4 2 1 1462 0 363 1 792 579 26 15 0 90 0 5 24 1003 158 1 128 1266 0 0 0 202 1 927 291 8 0 0 1 0 0 0 3 1 0 0 0 0 0 224 0 291 223 0 0 0 5 4 1 1310 2 337 2 3 0 5 3 836 12 1 112 1142 1569 1 49 755 1 2 278 0 0 3 2 0 0 0 1 0 351 219 0
"ENSMUSG00000035279" 0 0 0 0 0 0 0 0 0 0 0 0 0 0 0 0 0 0 0 0 0 0 0 0 0 0 0 0 0 0 0 0 0 0 0 0 0 0 0 0 0 0 0 0 0 0 0 0 0 0 0 0 0 0 0 0 0 0 0 0 0 0 0 0 0 0 0 0 0 0 0 0 0 0 0 0 0 0 0 0 0 0 0 0 0 0
"ENSMUSG00000035283" 0 0 0 0 0 0 0 0 0 0 0 0 0 0 0 0 0 0 0 0 0 0 0 0 0 0 0 0 0 0 0 0 0 0 0 0 0 0 0 0 0 0 0 0 0 0 0 0 0 0 0 0 0 0 0 0 0 0 0 0 0 0 0 0 0 0 0 0 0 0 0 0 0 0 0 0 0 0 0 0 0 0 0 0 0 0
"ENSMUSG00000035284" 0 1 2 0 95 28 128 2867 0 0 1 137 3 153 0 1 2 0 339 0 0 11 35 5 0 0 28 0 1182 0 0 5 1 0 0 841 2077 42 1 39 542 0 0 31 0 7 0 0 0 0 4 2 1 84 1 106 2557 0 0 1 0 0 0 0 0 13 33 0 0 0 1096 0 4 0 0 0 0 1 1 103 1 1 0 1 0 505
"ENSMUSG00000035285" 0 0 0 0 0 0 0 0 0 0 0 0 0 0 0 0 0 0 0 2 0 0 0 0 0 0 0 0 0 0 0 0 0 0 0 0 0 0 0 0 0 0 0 0 0 0 11 0 0 0 0 0 0 0 0 0 0 0 0 0 0 0 0 0 0 0 0 0 0 0 0 0 0 0 0 0 0 0 0 0 0 0 0 0 0 0
"ENSMUSG00000035293" 0 0 0 0 0 0 1 0 0 0 0 0 0 0 75 9 21 1 0 1 0 68 0 0 0 1 0 4 0 4 3 1 107 49 0 0 4 3 2 0 1 1 0 0 0 0 0 1 0 0 0 0 1 0 0 3 0 1 0 11 20 1 0 2 0 39 0 5 4 2 0 1 5834 1 3 5 3 0 0 0 3 1 0 1 1 1
"ENSMUSG00000035295" 0 0 0 0 0 0 0 0 0 0 0 0 0 0 0 0 0 0 0 0 0 0 0 0 0 0 0 0 0 0 0 0 0 0 0 0 0 0 1 0 0 1631 0 0 0 0 0 0 0 0 0 0 0 0 0 0 0 0 0 0 0 0 0 0 0 0 0 0 0 0 0 0 0 0 0 0 0 0 0 0 0 0 0 0 0 0
"ENSMUSG00000035296" 0 0 0 0 0 0 0 0 0 0 0 0 0 0 0 0 0 0 0 0 0 0 0 0 0 0 0 0 0 0 0 0 0 0 0 0 0 0 0 0 0 0 0 0 0 0 0 0 0 0 0 0 0 0 0 0 0 0 0 0 0 0 0 0 0 0 0 0 0 0 0 0 0 0 0 0 0 0 0 0 0 0 0 0 0 0
"ENSMUSG00000035297" 3038 0 30 0 0 0 122 10 0 1 0 0 0 0 0 3237 1 1 1901 3 3 1 3368 0 0 1230 0 1 190 0 0 61 0 0 1 0 373 6507 0 0 229 2 2 0 4 1 0 0 0 3919 0 28 0 0 1 0 0 0 1 501 0 0 2 1 3 0 2986 0 0 0 0 0 0 0 0 0 5457 0 111 1 0 0 0 1 1 2
"ENSMUSG00000035298" 0 0 0 0 0 0 0 0 0 0 0 0 0 0 0 0 0 0 0 0 0 0 0 0 0 0 0 0 0 0 0 0 0 0 0 0 0 0 0 0 0 0 0 0 0 0 0 0 0 0 0 0 0 0 0 0 0 0 0 0 0 0 0 0 0 0 0 0 0 0 0 0 23 0 0 0 0 0 0 0 0 0 0 0 0 0
"ENSMUSG00000035299" 0 0 0 43 13 0 0 0 0 16 0 0 0 0 0 1 2 0 0 0 0 0 0 0 0 0 0 0 2 0 0 0 0 0 0 0 0 0 0 0 0 0 0 1 0 0 0 0 0 0 0 0 0 0 0 0 0 0 0 0 1 0 0 0 0 0 0 0 0 0 0 0 0 0 0 0 0 0 0 0 0 0 0 0 0 0
"ENSMUSG00000035305" 0 0 0 0 0 0 0 0 0 0 0 0 0 0 0 0 0 0 0 0 0 0 0 0 0 0 0 0 0 0 0 0 0 0 0 0 0 0 0 0 0 0 0 0 0 0 0 0 0 0 0 0 0 0 0 0 0 0 0 0 0 0 0 0 0 0 0 0 0 0 0 0 0 0 0 0 0 0 0 0 0 0 0 0 0 0
"ENSMUSG00000035310" 0 0 0 0 0 0 0 0 0 0 0 32 0 0 0 0 0 0 0 0 0 0 0 0 0 0 0 0 0 0 0 0 0 0 0 0 4 0 2 0 0 0 0 0 0 0 0 0 0 0 0 0 0 0 0 0 0 0 0 0 0 0 0 0 0 0 0 0 0 29 0 171 0 0 0 4 0 0 9 0 0 0 0 0 0 1
"ENSMUSG00000035311" 0 0 86 0 2 0 0 7 0 0 0 19 0 0 0 0 0 0 0 1 1 118 2 0 0 0 0 0 0 0 0 0 0 52 0 0 1 0 0 0 0 0 0 0 0 0 0 11 0 0 0 73 0 1 0 0 7 0 0 0 0 0 0 1 0 105 1 0 0 0 0 0 8 0 0 0 0 0 0 0 0 0 0 0 0 0
"ENSMUSG00000035314" 0 0 0 0 0 0 0 0 0 0 0 0 221 0 0 0 0 467 0 0 0 0 0 0 0 0 0 0 0 0 0 0 0 0 0 0 1 0 0 0 0 0 0 0 0 0 0 0 0 0 0 0 0 0 0 0 0 0 0 0 0 0 0 0 0 0 0 0 0 0 0 0 0 0 0 0 0 0 0 0 0 0 0 0 0 0
"ENSMUSG00000035325" 1 0 47 512 1 13 1 251 1 654 2 0 1777 0 204 7 3 241 40 1 3 1263 405 0 0 0 0 5 0 126 354 0 0 0 0 464 4 16 2610 1309 0 1150 0 1035 0 0 181 101 0 0 223 37 363 1 1 0 5 1 1 7 3 236 37 1 2 1056 1 0 5 1 0 5 2 118 6 5 1 53 0 4 144 2182 836 0 0 1
"ENSMUSG00000035329" 0 0 1 0 0 1 1 1 0 133 0 2 63 0 6 2 258 0 0 1 0 8 1045 0 0 0 3 0 0 14 1 0 0 0 0 1763 184 0 4 1 22 0 44 0 0 0 0 1391 0 0 776 1 0 0 1 1 0 0 1 0 240 0 0 1 0 7 958 0 0 6 0 25 0 17 0 166 0 2 0 87 2066 4 1 0 1260 1
"ENSMUSG00000035337" 0 0 0 0 14 1 4 0 0 0 0 0 0 0 0 0 0 0 365 0 2 0 0 0 0 135 0 1 77 0 0 0 0 0 0 2 0 0 49 0 1 0 0 0 0 0 0 0 0 0 280 0 0 13 0 6 0 0 0 0 0 0 340 0 2 0 0 0 0 0 69 0 0 0 0 0 0 0 0 0 0 44 0 0 0 0
"ENSMUSG00000035342" 0 0 0 0 0 0 0 0 0 0 0 0 0 0 0 0 0 0 0 0 0 0 0 0 0 0 0 0 0 0 0 0 0 0 0 0 0 0 0 0 0 0 0 0 0 0 0 0 0 0 0 0 0 0 0 0 0 0 0 0 0 0 0 0 0 0 0 0 0 0 0 0 0 0 0 0 0 0 0 0 0 0 0 0 0 0
"ENSMUSG00000035349" 0 0 0 0 0 0 0 0 0 0 0 0 0 0 0 0 0 0 0 0 0 0 0 0 0 0 0 0 0 0 0 0 0 0 0 0 0 0 0 0 0 0 0 0 0 0 0 0 0 0 0 0 0 0 0 0 0 0 0 0 0 0 0 0 0 0 0 0 0 0 0 0 0 0 0 0 0 0 0 0 0 0 0 0 0 0
"ENSMUSG00000035351" 1 0 0 0 0 0 0 0 0 0 0 0 0 0 0 0 1 0 0 0 0 63 0 0 0 0 0 0 1 123 0 0 0 0 0 0 2 1 0 0 0 0 1 0 0 0 0 1397 0 0 0 0 0 0 0 0 0 0 0 1 1 0 0 0 0 0 0 1 0 0 0 0 0 113 0 0 0 790 2 0 528 0 0 0 0 0
"ENSMUSG00000035352" 0 0 0 0 0 0 0 0 0 0 0 0 0 0 0 0 0 0 0 0 0 0 0 0 0 0 0 0 0 0 0 0 0 0 0 0 0 0 0 0 0 0 0 0 0 0 0 0 0 0 0 0 0 0 0 0 0 0 0 0 0 0 0 0 0 0 0 0 0 0 0 0 0 0 0 0 0 0 0 0 0 0 0 0 0 0
"ENSMUSG00000035354" 0 0 119 159 0 0 0 20 1 0 0 0 0 0 0 0 0 0 1 0 1 0 0 0 0 0 0 0 1 0 0 0 0 37 0 72 28 0 0 104 0 0 0 0 0 0 0 0 0 0 0 31 150 0 0 0 19 1 0 0 0 0 0 0 1 0 0 0 0 0 1 0 0 0 0 27 0 1 0 0 0 0 88 0 0 0
"ENSMUSG00000035355" 0 0 0 0 0 0 0 0 0 0 0 0 0 0 0 0 0 1 0 0 0 0 0 0 0 0 0 0 0 0 0 0 0 0 0 0 0 0 0 0 0 0 0 0 0 0 0 0 0 0 0 0 0 0 0 0 0 0 0 0 0 1 0 0 0 0 1 0 0 0 0 0 0 0 0 0 0 0 223 0 0 0 0 0 0 0
"ENSMUSG00000035356" 0 0 309 659 3 1 38 1367 2 1120 0 0 20 0 0 1014 0 5 0 2 3949 42 374 0 0 96 7 105 0 5 0 0 54 0 149 0 674 2 0 52 0 48 0 2 0 660 0 1 0 0 32 223 464 4 3 4 1212 7 1 407 0 6 1 2 3426 0 0 8 0 73 1 3 381 6 0 607 3 2 459 4 38 0 49 103 2 1
"ENSMUSG00000035357" 0 0 0 0 0 0 0 0 0 0 0 0 0 0 0 0 0 0 0 0 0 0 0 0 0 0 0 0 0 0 0 0 0 0 0 0 0 0 0 0 0 0 0 0 0 0 0 0 0 0 0 0 0 0 0 0 0 0 0 0 0 0 0 0 0 0 0 0 0 0 0 0 0 0 0 0 0 0 0 0 0 0 0 0 0 0
"ENSMUSG00000035364" 0 0 0 0 0 0 0 0 0 0 0 0 0 0 0 0 0 0 0 0 0 0 0 0 0 0 0 0 0 0 0 0 0 0 0 0 0 0 0 0 0 0 0 0 0 0 0 0 0 0 0 0 0 0 0 0 0 0 0 0 0 0 0 0 0 0 0 0 0 0 0 0 0 0 0 0 0 0 0 0 0 0 0 0 0 0
"ENSMUSG00000035365" 0 0 0 0 0 0 0 0 0 0 0 0 0 0 0 0 0 0 0 0 0 0 0 0 0 0 0 0 0 0 0 0 0 0 0 0 0 0 0 0 0 0 0 0 0 0 0 0 0 0 0 0 0 0 0 0 0 0 0 0 0 0 0 0 0 0 0 0 0 0 0 0 0 0 0 0 0 0 0 0 0 0 0 0 0 0
"ENSMUSG00000035367" 0 0 12 0 0 0 0 0 0 0 0 0 0 0 0 0 0 0 0 0 0 0 0 0 0 246 0 117 1456 0 0 0 0 0 0 0 0 0 93 0 0 0 0 0 0 0 0 8 9 0 28 10 0 0 0 0 0 0 0 0 0 0 0 0 0 0 1 0 0 0 1244 0 0 0 0 0 0 0 0 0 0 89 0 0 0 0
"ENSMUSG00000035370" 0 0 0 0 0 0 0 0 0 0 0 0 0 0 0 0 0 0 0 0 0 10 0 0 0 0 0 0 0 0 0 0 0 0 0 0 0 0 0 0 0 0 0 0 0 0 0 0 0 0 0 0 0 0 0 0 0 0 0 0 0 0 0 2 0 9 0 0 0 14 0 0 0 0 0 0 0 0 0 0 0 0 0 0 0 0
"ENSMUSG00000035371" 0 0 0 0 0 0 0 0 0 0 0 0 0 0 0 0 0 0 0 0 0 0 0 0 0 0 0 0 0 0 0 0 0 0 0 0 0 0 0 0 0 0 0 0 0 0 0 0 0 0 0 0 0 0 0 0 0 0 0 0 0 0 0 0 0 0 0 0 0 0 0 0 0 0 0 0 0 0 0 0 0 0 0 0 0 0
"ENSMUSG00000035372" 0 0 0 0 0 0 0 0 0 2 0 0 0 0 0 0 6 0 0 0 2 0 0 0 0 0 0 0 0 0 0 0 0 0 0 0 0 1480 0 0 0 0 0 0 0 0 0 0 0 0 0 0 0 0 0 0 0 0 3 0 0 0 0 0 2 0 0 0 0 0 0 0 0 0 0 0 1378 0 0 0 0 0 0 0 0 2
"ENSMUSG00000035373" 0 0 0 0 0 0 0 0 0 0 0 0 0 0 0 0 0 0 0 0 0 0 0 0 0 0 0 0 0 0 0 0 0 0 0 0 0 0 0 0 0 0 0 0 0 0 0 0 0 0 0 0 0 0 0 0 0 0 0 0 0 0 0 0 0 0 0 0 0 0 0 0 0 0 0 0 0 0 0 0 0 0 0 0 0 0
"ENSMUSG00000035376" 0 0 0 0 0 0 0 0 0 0 0 1 0 0 0 0 0 0 0 0 0 0 0 0 0 0 0 0 0 0 0 0 0 0 0 0 0 0 0 0 0 0 0 0 0 0 0 0 0 15 0 0 0 0 0 0 0 0 0 0 0 0 0 0 0 0 0 0 0 0 0 0 0 0 0 0 0 0 0 0 0 0 0 0 0 0
"ENSMUSG00000035378" 0 0 0 0 0 0 0 0 0 0 0 0 0 0 0 0 0 0 0 0 0 0 0 0 0 0 0 0 1 0 0 0 0 0 0 0 0 0 0 0 0 2 0 0 0 0 0 0 0 0 1 0 0 0 0 0 0 0 0 0 0 0 0 0 0 0 0 0 0 0 0 0 0 0 0 0 0 0 0 0 0 0 0 0 0 0
"ENSMUSG00000035382" 1 0 0 0 0 2011 121 0 4 0 0 162 0 0 0 0 0 0 0 0 1 1 2 0 0 1 0 0 0 342 0 0 0 0 0 0 2 2629 19 2 0 0 0 0 0 0 0 0 0 0 0 0 0 0 56 0 0 0 0 0 0 0 0 0 1 1 3 0 0 0 0 0 0 327 0 2 2 1 0 3247 0 20 2 346 0 2394
"ENSMUSG00000035383" 0 0 0 0 0 0 0 0 0 0 0 0 0 0 0 0 0 0 0 0 0 0 0 0 0 0 0 0 0 0 0 0 0 0 0 0 0 0 0 0 0 0 0 0 0 0 0 0 0 0 0 0 0 0 0 0 0 0 0 0 0 0 0 0 0 0 0 0 0 0 0 0 0 0 0 0 0 0 0 0 0 0 0 0 0 0
"ENSMUSG00000035385" 0 0 0 0 0 0 0 0 0 0 0 0 0 0 0 0 0 0 0 0 0 0 0 0 0 0 0 0 0 0 0 0 0 0 0 0 0 0 0 0 0 0 0 0 0 0 0 0 0 0 0 0 0 0 0 0 0 0 0 0 0 0 0 0 0 0 0 0 0 0 0 0 0 0 0 0 0 0 0 0 0 0 0 0 0 0
"ENSMUSG00000035387" 0 0 0 0 0 0 0 0 0 0 0 0 0 0 0 0 0 0 0 0 0 0 0 0 0 0 0 0 0 0 0 0 0 0 0 0 0 0 0 0 0 0 0 0 0 0 0 0 0 0 0 0 0 0 0 0 0 0 0 0 0 0 0 0 0 0 0 0 0 0 0 0 0 0 0 0 0 0 0 0 0 0 0 0 0 0
"ENSMUSG00000035390" 0 0 0 0 0 0 0 0 0 0 0 0 0 0 0 0 0 0 0 0 0 0 0 0 0 0 0 0 0 0 0 0 0 0 0 0 0 0 0 0 0 0 0 0 0 0 0 0 0 0 0 0 0 0 0 0 0 0 0 0 0 0 0 0 0 0 0 0 0 0 0 0 0 0 0 0 0 0 0 0 0 0 0 0 0 0
"ENSMUSG00000035392" 0 0 4 1 0 0 0 0 0 51 0 0 0 0 0 0 0 0 13 0 0 0 0 0 0 0 0 0 0 79 0 0 0 0 0 0 2 0 0 0 0 0 0 0 0 0 0 1 0 0 0 5 1 0 0 0 0 0 48 0 0 0 11 0 0 0 0 0 0 0 1 1 0 0 0 2 0 1 3430 2 39 0 0 0 0 0
"ENSMUSG00000035394" 0 0 0 0 0 0 0 0 0 0 0 6 0 0 0 0 0 0 0 2 0 0 0 0 0 0 0 0 0 1 0 0 0 0 0 0 0 0 0 0 0 0 0 0 0 0 0 8 0 0 0 0 0 0 0 0 0 0 0 0 0 0 0 0 0 0 0 0 0 0 0 0 0 0 0 0 0 0 0 0 0 0 0 0 8 0
"ENSMUSG00000035395" 0 0 0 0 0 0 0 0 0 0 0 0 0 0 0 0 0 0 0 0 0 0 0 0 0 0 0 0 0 0 0 0 0 0 0 0 0 0 0 0 0 0 0 0 0 0 0 0 0 0 0 0 0 0 0 0 0 0 0 0 0 0 0 0 0 0 0 0 0 0 0 0 0 0 0 0 0 0 0 0 0 0 0 0 0 0
"ENSMUSG00000035397" 76 0 0 0 0 0 0 0 0 0 0 0 0 0 1 1 7 0 223 0 0 0 2 0 0 0 0 0 0 0 0 0 0 0 0 0 0 0 0 0 0 0 0 0 0 0 0 0 0 0 0 0 0 0 0 0 0 0 0 0 7 0 211 0 0 0 2 0 0 0 0 0 0 0 0 0 0 0 0 0 0 0 0 0 0 0
"ENSMUSG00000035399" 0 0 15 0 7 2049 1 0 3 1483 165 0 0 0 3 580 0 0 0 0 0 0 46 0 0 0 0 0 0 105 62 0 462 0 0 0 1 0 0 0 0 9 4 3 0 0 1 0 0 0 0 0 0 7 1744 1 0 3 1299 507 0 0 0 0 0 0 44 0 0 0 1 0 0 98 0 1 0 0 289 4 0 0 0 1 0 0
"ENSMUSG00000035401" 0 0 122 0 0 0 0 29 0 531 183 0 1 1 2 0 0 1 1 31 0 1 0 0 0 1 1 0 0 0 0 0 1 0 618 0 0 428 46 0 0 0 506 0 0 269 0 1 0 19 100 112 0 0 0 0 16 0 1 0 0 0 1 0 0 1 0 0 0 45 0 0 0 0 0 0 367 95 0 0 0 45 0 0 0 0
"ENSMUSG00000035403" 0 0 0 0 0 0 0 0 0 0 0 0 0 0 0 0 0 0 0 0 0 0 0 0 0 0 0 0 0 0 0 0 0 0 0 0 0 0 0 0 0 0 0 0 0 0 0 0 0 0 0 0 0 0 0 0 0 0 0 0 0 0 0 0 0 0 0 0 0 0 0 0 0 0 0 0 0 0 0 0 0 0 0 0 0 0
"ENSMUSG00000035407" 0 0 0 0 0 0 0 0 0 0 0 0 0 0 0 0 0 0 0 0 0 0 0 0 0 0 0 0 0 0 0 0 0 0 0 0 0 0 0 0 0 0 0 0 0 0 0 0 0 0 0 0 0 0 0 0 0 0 0 0 0 0 0 0 0 0 0 0 0 0 0 0 0 0 0 0 0 0 0 0 0 0 0 0 0 0
"ENSMUSG00000035413" 0 0 0 0 0 0 0 0 0 0 0 0 0 0 0 0 0 0 0 0 0 0 0 0 0 0 0 0 0 0 0 0 0 0 0 0 0 0 0 0 0 0 0 0 0 0 0 0 0 0 0 0 0 0 0 0 0 0 0 0 0 0 0 0 0 0 0 0 0 0 0 0 0 0 0 0 0 0 0 0 0 0 0 0 0 0
"ENSMUSG00000035420" 0 0 0 0 0 0 0 0 0 0 0 0 0 0 0 0 0 0 0 0 0 0 0 0 0 0 0 0 0 0 0 0 0 0 0 0 0 0 0 0 0 0 0 0 0 0 0 0 0 0 0 0 0 0 0 0 0 0 0 0 0 0 0 0 0 0 0 0 0 0 0 0 0 0 0 0 0 0 0 0 0 0 0 0 0 0
"ENSMUSG00000035427" 0 0 0 0 0 0 0 0 0 0 0 0 0 0 0 0 0 0 0 0 0 0 0 0 0 0 0 0 0 0 0 0 0 0 0 0 0 0 0 0 0 0 0 0 0 0 0 0 0 0 0 0 0 0 0 0 0 0 0 0 0 0 0 0 0 0 0 0 0 0 0 0 0 0 0 0 0 0 0 0 0 0 0 0 0 0
"ENSMUSG00000035429" 0 0 0 0 0 0 0 0 0 0 0 0 0 0 0 0 0 0 0 0 0 0 0 0 0 0 0 0 0 0 0 0 0 0 0 0 0 0 0 0 0 0 0 0 0 0 0 0 0 0 0 0 0 0 0 0 0 0 0 0 0 0 0 0 0 0 0 0 0 0 0 0 0 0 0 0 0 0 0 0 0 0 0 0 0 0
"ENSMUSG00000035431" 0 0 0 0 0 0 0 0 0 0 0 0 0 0 0 0 0 0 0 0 0 0 0 0 0 0 0 0 0 0 0 0 0 0 0 0 0 0 0 0 0 0 0 0 0 0 0 0 0 0 0 0 0 0 0 0 0 0 0 0 0 0 0 0 0 0 0 0 0 0 0 0 0 0 0 0 0 0 0 0 0 0 0 0 0 0
"ENSMUSG00000035435" 0 0 0 0 0 0 0 0 0 0 0 4 0 0 0 0 0 0 0 0 0 0 0 0 0 0 0 0 0 0 0 0 0 0 0 0 0 0 0 0 0 0 0 0 0 0 0 0 0 0 0 0 0 0 0 0 0 0 0 0 0 0 0 0 0 0 0 0 0 0 0 0 0 0 0 0 0 0 0 0 0 0 0 0 0 0
"ENSMUSG00000035437" 2 0 228 3 25 1862 270 1 2 1 1088 84 0 0 0 874 575 0 0 3 452 12 1 0 0 0 0 5 237 1 3 0 1163 0 0 2108 787 5274 0 0 0 9 0 0 0 0 0 0 0 0 0 214 2 21 1707 76 1 2 2 790 1 0 1 4 412 12 2 5 5 20 4 1 15330 1 3 1 4591 0 0 1 584 0 0 9 1 198
"ENSMUSG00000035439" 0 0 0 0 1 1 0 0 1 0 0 0 0 2972 0 1 0 0 0 0 0 0 0 0 0 62 0 0 0 0 0 68 0 0 0 1 0 0 0 0 0 0 0 0 0 0 0 0 0 0 0 0 0 0 0 0 0 0 0 1 0 0 0 0 0 0 0 0 0 0 0 0 0 0 0 0 0 0 0 0 0 0 0 0 0 0
"ENSMUSG00000035441" 0 0 0 0 0 0 0 0 0 2 0 0 0 0 0 0 0 0 0 0 0 0 0 0 0 0 0 0 0 0 0 0 0 0 0 0 0 0 0 0 0 0 0 0 0 0 0 0 0 0 0 0 0 0 0 0 0 0 0 0 0 0 0 0 0 0 0 0 0 0 0 0 0 0 0 0 0 0 0 0 0 0 0 0 0 0
"ENSMUSG00000035443" 0 0 0 0 0 0 0 0 0 45 0 0 0 0 0 0 163 0 166 0 0 0 1 0 0 0 0 0 0 0 0 0 0 0 0 0 0 0 0 0 0 0 0 0 0 0 0 61 0 0 0 0 0 0 0 0 0 0 0 0 0 0 151 0 0 0 0 1 0 0 0 0 501 0 0 0 0 0 0 60 48 0 0 1 0 0
"ENSMUSG00000035448" 0 0 0 0 0 0 0 0 0 0 0 0 0 0 0 0 286 0 0 0 0 0 0 0 0 0 0 0 0 48 0 0 0 0 0 0 0 0 0 0 1295 0 0 0 0 0 0 0 0 0 0 0 0 0 0 0 0 0 0 0 229 0 0 0 0 0 0 0 0 0 0 0 0 47 0 0 0 0 0 0 0 0 0 0 0 0
"ENSMUSG00000035451" 0 0 0 0 0 0 0 0 0 0 0 0 0 0 0 0 0 0 0 0 0 0 0 0 0 0 0 0 0 0 0 0 0 0 0 0 0 0 0 0 0 0 0 0 0 0 0 0 0 0 0 0 0 0 0 0 0 0 0 0 0 0 0 0 0 0 0 0 0 0 0 0 0 0 0 0 0 0 0 0 0 0 0 0 0 0
"ENSMUSG00000035454" 0 0 0 0 0 0 0 0 0 0 0 0 0 0 0 0 0 0 0 0 0 0 0 0 0 0 0 0 0 0 0 0 0 0 0 0 0 0 0 0 0 0 0 0 0 0 0 0 0 0 0 0 0 0 0 0 0 0 0 0 0 0 0 0 0 0 0 0 0 0 0 0 0 0 0 0 0 0 0 0 0 0 0 0 0 0
"ENSMUSG00000035455" 0 0 0 0 0 0 0 0 0 0 0 0 0 0 0 0 0 0 0 0 0 0 0 0 0 0 0 0 0 0 0 0 0 0 0 0 0 1 0 0 3 0 0 0 0 0 0 0 0 0 0 0 0 0 0 0 0 0 0 0 0 0 0 0 0 0 0 0 0 0 0 0 0 0 0 0 0 0 0 0 0 0 0 0 0 0
"ENSMUSG00000035456" 0 0 1 0 0 0 0 0 0 0 0 0 0 0 0 0 0 0 0 0 0 0 0 0 0 0 0 0 0 0 0 0 0 0 0 0 0 0 0 0 0 0 0 0 0 0 0 0 0 0 0 1 0 0 0 0 0 0 0 0 0 0 0 0 0 0 0 0 0 0 0 0 0 0 0 0 0 0 0 0 0 0 0 0 0 0
"ENSMUSG00000035458" 0 0 0 0 0 0 0 0 0 0 0 0 0 0 0 0 0 0 0 0 0 0 0 0 0 0 0 0 0 0 0 0 0 0 0 0 0 0 0 0 0 0 0 0 0 0 0 0 0 0 0 0 0 0 0 0 0 0 0 0 0 0 0 0 0 0 0 0 0 0 0 0 0 0 0 0 0 0 0 0 0 0 0 0 0 0
"ENSMUSG00000035459" 0 0 0 0 0 0 0 0 0 0 0 0 0 0 0 0 0 0 0 0 0 0 0 0 0 0 0 0 0 0 0 0 0 0 0 0 0 0 0 0 0 0 0 0 0 0 0 0 0 0 0 0 0 0 0 0 0 0 0 0 0 0 0 0 0 0 0 0 0 0 0 0 0 0 0 0 0 0 0 0 0 0 0 0 0 0
"ENSMUSG00000035469" 0 0 4 0 0 0 1 636 0 83 0 10 0 0 0 1848 3 0 0 1 53 917 1 0 0 1 1531 0 0 37 0 0 0 0 9 0 2 0 0 0 0 0 0 0 0 0 0 0 0 2 30 3 1 0 0 2 566 0 0 567 3 0 0 1 46 820 0 8 0 1 0 36 0 43 0 0 0 0 0 0 10 0 0 0 0 0
"ENSMUSG00000035472" 0 0 0 0 0 0 0 0 0 0 0 0 0 0 0 0 0 0 0 0 0 0 0 0 0 0 0 0 0 0 0 0 0 0 0 0 0 0 0 0 0 0 0 0 0 0 0 0 0 0 0 0 0 0 0 0 0 0 0 0 0 0 0 0 0 0 0 0 0 0 0 0 0 0 0 0 0 0 0 0 0 0 0 0 0 0
"ENSMUSG00000035473" 0 0 3588 0 0 3 0 0 2 0 1 0 0 0 75 0 0 1 0 0 0 0 0 0 0 9 0 0 0 1 0 0 0 0 0 0 0 0 0 2 0 0 0 0 0 2 0 0 0 0 0 0 0 0 0 0 0 0 0 0 0 0 0 0 0 0 0 0 0 0 0 0 0 0 0 0 0 0 0 0 0 0 2 0 0 0
"ENSMUSG00000035476" 0 0 0 0 0 0 0 135 0 0 0 0 0 0 0 0 0 0 0 0 125 0 0 0 0 0 0 0 0 0 0 0 0 0 0 0 0 0 0 0 0 0 0 0 0 0 0 585 0 0 0 0 0 0 0 0 0 0 0 0 0 0 1 0 110 0 0 0 0 14 0 0 0 0 0 0 0 0 0 0 0 0 0 0 0 0
"ENSMUSG00000035478" 0 0 0 0 0 34 0 0 0 1 0 0 0 0 0 0 45 0 515 1 0 0 0 0 0 1 0 0 0 0 1 0 0 73 0 0 1 0 22 0 0 0 0 0 0 0 41 0 0 0 81 0 0 0 31 0 1 0 1 0 0 0 482 1 0 0 0 0 0 0 0 1 2178 0 1 1 0 0 0 0 1 23 0 4 0 0
"ENSMUSG00000035486" 0 0 0 0 0 0 0 0 0 0 0 0 0 0 0 0 0 0 0 0 0 0 0 0 0 0 0 0 0 0 0 0 0 0 0 0 0 0 0 0 0 0 0 0 0 0 0 0 0 0 0 0 0 0 0 0 0 0 0 0 0 0 0 0 0 0 0 0 0 0 0 0 0 0 0 0 0 0 0 0 0 0 0 0 0 0
"ENSMUSG00000035491" 0 0 0 0 0 0 0 0 0 0 0 0 0 0 0 0 0 0 0 0 0 0 0 0 0 0 0 0 0 0 0 0 0 0 0 0 0 0 0 0 0 0 0 0 0 0 0 0 0 0 0 0 0 0 0 0 0 0 0 0 0 0 0 0 0 0 0 0 0 0 0 0 0 0 0 0 0 0 0 0 0 0 0 0 0 0
"ENSMUSG00000035493" 0 0 0 0 0 0 0 0 0 0 0 0 0 0 0 0 0 0 0 0 0 0 0 0 0 0 0 0 0 0 0 0 0 0 0 0 0 0 0 0 0 0 0 0 0 0 0 0 0 0 0 0 0 0 0 0 0 0 0 0 0 0 0 0 0 0 0 0 0 0 0 0 0 0 0 0 0 0 0 0 0 0 0 0 0 0
"ENSMUSG00000035495" 0 0 20 0 0 0 0 0 0 0 0 0 0 0 0 1 0 0 0 0 0 1 114 0 0 0 0 21 0 0 0 0 0 0 0 0 0 0 0 8 0 0 0 0 0 0 0 0 0 0 0 0 0 0 0 0 0 0 0 0 0 0 0 0 0 0 0 0 21 0 0 0 0 0 0 0 0 0 0 0 0 0 0 0 0 0
"ENSMUSG00000035498" 0 0 0 0 0 0 0 0 0 0 0 0 0 0 0 0 0 0 0 0 0 0 0 0 0 0 0 0 0 0 0 0 0 0 0 0 0 0 0 0 0 0 0 0 0 0 0 0 0 0 1 0 0 0 0 0 0 0 0 0 0 0 0 0 0 0 0 0 0 0 0 0 0 0 0 0 0 0 0 0 0 0 0 0 0 0
"ENSMUSG00000035504" 0 0 0 0 0 0 0 0 0 0 0 0 0 0 0 0 0 0 0 0 0 0 0 0 0 0 0 0 0 0 0 0 0 0 0 0 0 0 0 0 0 0 0 0 0 0 0 0 0 0 0 0 0 0 0 0 0 0 0 0 0 0 0 0 0 0 0 0 0 0 0 0 0 0 0 0 0 0 0 0 0 0 0 0 0 0
"ENSMUSG00000035505" 0 0 0 234 0 0 980 0 1 6 0 0 0 0 0 0 1 0 0 0 0 0 0 0 0 0 0 0 0 0 0 0 0 0 0 0 0 0 269 374 0 0 0 0 0 0 0 0 0 0 30 0 0 0 0 895 0 3 0 0 1 0 0 0 0 0 0 0 0 0 0 0 146 0 0 0 0 1 1 0 1 247 326 0 0 0
"ENSMUSG00000035506" 0 0 0 0 0 0 0 0 0 1 0 0 0 0 0 0 0 0 0 0 0 0 0 0 0 3 0 0 0 0 0 0 0 0 0 0 0 0 0 0 0 0 0 0 1 0 0 0 0 0 0 0 0 0 0 0 0 0 1 0 0 0 0 0 0 0 0 0 0 0 0 0 0 0 0 0 0 0 0 36 0 0 0 0 0 0
"ENSMUSG00000035509" 0 0 0 0 0 0 0 0 0 0 0 0 0 0 0 0 0 0 0 0 0 0 0 0 0 0 0 0 0 0 0 0 0 0 0 0 0 0 0 0 0 0 0 0 0 0 0 0 0 0 0 0 0 0 0 0 0 0 0 0 0 0 0 0 0 0 0 0 0 0 0 0 0 0 0 0 0 0 0 0 0 0 0 0 0 0
"ENSMUSG00000035513" 0 0 78 0 0 0 0 0 0 34 0 8 0 0 0 0 0 0 0 0 0 0 0 0 0 0 0 0 0 443 0 0 0 0 0 0 0 0 0 0 0 0 0 0 0 0 0 2 0 0 0 75 0 0 0 0 0 0 30 0 0 0 0 0 0 0 0 0 0 0 0 0 0 411 0 0 0 0 0 0 0 0 0 0 2 0
"ENSMUSG00000035517" 0 0 0 0 0 0 0 0 0 0 0 0 0 0 0 0 0 0 0 0 0 0 0 0 0 0 0 16 0 0 0 0 0 0 0 0 0 0 0 0 0 0 0 0 0 0 0 0 0 0 0 0 0 0 0 0 0 0 0 0 0 0 0 0 0 0 0 0 0 0 0 1 0 0 0 0 0 0 0 0 0 0 0 0 0 0
"ENSMUSG00000035521" 0 0 620 0 2 1 1 0 0 0 0 1 0 0 1240 3 490 4 1371 4882 0 1 1 0 0 0 0 0 3 0 0 0 0 0 0 15 0 0 1617 0 5 0 0 1 249 1 0 599 0 0 0 574 2 2 0 1 0 0 0 3 2 4 1248 3329 0 2 0 0 0 0 3 0 0 0 0 0 0 1 2741 0 1 1397 0 0 575 0
"ENSMUSG00000035522" 0 0 0 0 0 0 0 0 0 0 0 0 0 0 0 0 0 0 0 0 0 0 0 0 0 0 0 0 0 0 0 0 0 0 0 0 0 0 0 0 0 0 0 0 0 0 0 0 0 0 0 0 0 0 0 0 0 0 0 0 0 0 0 0 0 0 0 0 0 0 0 0 0 0 0 0 0 0 0 0 0 0 0 0 0 0
"ENSMUSG00000035523" 0 0 0 0 0 0 0 0 0 0 0 0 0 0 0 0 0 0 0 0 0 0 0 0 0 0 0 0 0 0 0 0 0 0 0 0 0 0 0 0 0 0 0 0 0 0 0 0 0 0 0 0 0 0 0 0 0 0 0 0 0 0 0 0 0 0 0 0 0 0 0 0 0 0 0 0 0 0 0 0 0 0 0 0 0 0
"ENSMUSG00000035528" 0 0 0 0 0 0 0 0 0 0 0 0 0 0 0 0 0 0 0 0 0 0 0 0 0 0 0 0 0 0 0 0 0 0 0 0 0 0 0 0 0 0 0 0 0 0 0 0 0 0 0 0 0 0 0 0 0 0 0 0 0 0 0 0 0 0 0 0 0 0 0 0 0 0 0 0 0 0 0 0 0 0 0 0 0 0
"ENSMUSG00000035529" 0 0 0 0 0 0 0 0 0 0 0 0 0 0 0 0 0 0 0 0 0 36 0 0 0 0 0 0 0 0 0 0 0 1 0 0 1 0 0 0 0 1 0 637 0 0 0 0 0 0 0 0 0 0 0 0 0 0 0 0 0 0 0 0 0 0 0 0 0 0 0 0 0 0 0 0 0 0 0 0 1 0 0 0 0 0
"ENSMUSG00000035530" 462 1 1051 2263 273 2508 866 277 9 2135 47 100 687 135 58 689 6678 756 1510 4524 1012 3341 3134 0 0 394 491 863 451 782 152 152 376 297 20 19 2132 516 4363 356 177 258 257 351 688 2 666 432 123 424 80 502 989 203 1933 611 78 1 704 459 4514 105 934 3387 801 2627 2341 2 334 56 0 458 12 560 0 1452 273 7 597 736 1140 3152 44 832 31 158
"ENSMUSG00000035539" 0 0 0 0 0 0 0 0 0 0 0 0 0 0 0 0 0 0 0 0 0 0 0 0 0 0 0 0 0 0 0 0 0 0 0 0 0 0 0 0 0 0 0 0 0 0 0 0 0 0 0 0 0 0 0 0 0 0 0 0 0 0 0 0 0 0 0 0 0 0 0 0 0 0 0 0 0 0 0 0 0 0 0 0 0 0
"ENSMUSG00000035540" 0 0 0 0 0 0 0 1 0 0 0 0 0 0 0 0 0 0 0 0 0 0 0 0 0 0 0 0 0 0 0 0 0 0 0 0 0 0 0 0 0 0 0 0 0 0 0 0 0 0 0 0 0 0 0 0 1 0 0 0 0 0 0 0 0 0 0 0 0 0 0 0 0 0 0 0 0 0 0 0 0 0 0 0 0 0
"ENSMUSG00000035545" 0 0 16 0 1 0 0 633 0 0 0 15 39 0 2 33 1 0 0 0 1 101 0 0 0 1 0 8 2 0 0 0 0 2 0 0 2 0 0 238 1 0 697 0 0 0 0 2 0 1 192 11 0 1 0 0 581 0 0 32 1 0 0 0 0 1 0 0 0 0 2 7 0 0 0 1 0 50 0 2 20 1 155 0 0 38
"ENSMUSG00000035547" 0 0 0 0 0 0 0 0 0 0 0 0 0 0 0 0 0 1014 0 0 0 0 0 0 0 0 0 0 0 0 0 0 0 0 0 0 0 0 0 0 0 0 0 0 0 0 0 0 0 0 0 0 0 0 0 0 0 0 0 0 0 0 0 0 0 0 0 0 0 0 0 0 0 0 0 0 0 0 0 0 0 0 0 0 0 0
"ENSMUSG00000035551" 0 0 0 0 1 0 0 0 0 0 0 0 0 0 0 0 0 0 0 0 0 0 0 0 0 0 0 0 0 0 0 0 0 0 0 0 0 0 0 0 0 0 0 0 0 0 0 0 0 0 0 0 0 1 0 0 0 0 0 0 0 0 0 0 0 0 0 0 0 0 0 0 0 0 0 0 0 0 0 0 0 0 0 0 0 0
"ENSMUSG00000035557" 0 0 0 0 0 0 0 0 0 0 0 0 0 0 0 0 0 0 0 0 0 0 0 0 0 0 0 0 0 0 0 0 0 0 0 0 0 0 0 0 0 0 0 0 0 0 0 0 0 0 0 0 0 0 0 0 0 0 0 0 0 0 0 0 0 0 0 0 0 0 0 0 0 0 0 0 0 0 0 0 0 0 0 0 0 0
"ENSMUSG00000035559" 0 0 2 0 0 0 224 0 0 0 0 0 0 5 0 7 0 1 0 0 0 0 1 0 0 0 0 0 0 0 0 0 0 0 0 0 162 0 0 0 225 8 0 0 0 0 6 0 0 0 0 2 0 0 0 210 0 0 0 6 0 1 0 0 0 0 1 0 0 0 0 0 0 0 0 1 0 0 1939 1 1 0 0 0 0 0
"ENSMUSG00000035560" 0 0 0 0 0 0 0 0 0 0 0 0 0 0 0 0 11 0 0 0 0 0 0 0 0 0 0 0 0 0 0 0 0 0 29 0 0 0 0 0 0 0 0 0 0 0 0 0 0 0 0 0 0 0 0 0 0 0 0 0 12 0 0 0 0 0 0 0 0 2 0 0 0 0 0 0 0 0 0 0 0 0 0 0 0 0
"ENSMUSG00000035561" 0 0 0 0 0 0 1 0 0 0 0 0 0 0 0 0 0 0 0 0 0 111 0 0 0 0 0 0 0 0 0 0 0 0 0 0 0 0 0 0 0 0 0 0 0 0 0 0 0 0 0 0 0 0 0 1 0 0 0 0 0 0 0 0 0 105 0 0 0 0 0 0 0 0 0 0 0 0 0 0 0 0 0 0 0 0
"ENSMUSG00000035566" 0 0 0 0 0 0 0 0 0 0 0 0 0 0 0 0 0 0 0 0 0 0 0 0 0 0 0 0 0 0 0 0 0 0 0 0 0 0 0 0 0 0 0 0 0 0 0 0 0 0 0 1 0 0 0 0 0 0 0 0 0 0 0 0 0 0 0 0 0 0 0 0 0 0 0 0 0 0 0 0 0 0 0 0 0 0
"ENSMUSG00000035569" 951 2 1776 11700 11 555 253 4110 2485 847 3 558 284 4 151 257 1204 345 12 166 4 6 1038 186 2 217 399 4003 16 227 298 2 17 879 518 1873 771 790 3059 0 273 36 1 1 84 284 671 437 13 109 0 1319 9385 7 3 4 2287 2063 294 234 107 1 0 1 3 5 828 4479 3084 60 0 70 93 110 2 5 0 785 2 427 57 2691 0 26 171 4
"ENSMUSG00000035572" 0 0 0 0 0 0 0 0 0 0 0 0 0 0 0 0 0 12 0 0 0 0 0 11 0 0 0 0 1 0 0 0 0 0 0 0 0 0 0 0 0 69 0 0 0 0 0 0 0 0 0 0 0 0 0 0 0 0 0 0 0 0 0 0 0 0 0 0 0 0 0 0 0 0 0 0 0 0 0 0 0 0 0 6 0 0
"ENSMUSG00000035575" 0 0 34 0 261 0 0 0 0 0 0 0 0 0 0 0 219 0 47 0 0 12 563 314 0 810 0 0 0 0 0 0 0 89 0 0 556 0 0 0 0 0 0 0 0 0 0 0 0 0 2 30 0 0 0 0 0 0 0 0 0 0 44 0 0 0 0 0 0 0 0 0 0 0 0 489 0 0 0 0 0 0 0 0 0 0
"ENSMUSG00000035576" 0 0 0 0 0 0 0 0 0 0 0 0 0 0 0 0 0 0 0 0 0 0 0 0 0 0 0 0 0 0 0 0 0 0 0 0 0 0 0 0 0 0 0 0 0 0 0 0 0 0 0 0 0 0 0 0 0 0 0 0 0 0 0 0 0 0 0 0 0 0 0 0 0 0 0 0 0 0 0 0 0 0 0 0 0 0
"ENSMUSG00000035578" 0 0 1 0 0 0 1 0 0 0 0 0 0 1 141 0 0 0 0 0 0 0 0 0 0 0 0 0 0 0 0 0 0 0 0 0 0 0 0 0 0 0 0 0 0 0 0 1 0 0 0 0 0 0 0 0 0 0 0 0 0 0 0 0 0 0 0 0 0 0 0 0 0 0 0 0 0 0 0 0 0 0 0 0 0 0
"ENSMUSG00000035580" 0 0 0 0 0 0 0 0 0 0 0 0 0 0 0 0 0 0 0 0 0 0 0 0 0 0 0 0 0 0 0 0 0 0 0 0 0 0 0 0 0 0 0 0 0 0 0 0 0 0 0 0 0 0 0 0 0 0 0 0 0 0 0 0 0 0 0 0 0 0 0 0 0 0 0 0 0 0 0 0 0 0 0 0 0 0
"ENSMUSG00000035582" 0 0 0 0 0 0 0 0 0 0 0 0 0 0 0 0 0 0 0 0 0 0 0 0 0 0 0 0 0 0 0 0 0 0 0 0 0 0 0 0 0 0 0 0 0 0 0 0 0 0 0 0 0 0 0 0 0 0 0 0 0 0 0 0 0 0 0 0 0 0 0 0 0 0 0 0 0 0 0 0 0 0 0 0 0 0
"ENSMUSG00000035585" 0 0 0 0 0 0 0 0 19 0 0 0 0 0 0 0 0 0 0 0 0 0 0 0 0 0 0 0 0 0 0 0 0 0 0 0 0 0 0 0 0 0 0 0 0 0 0 0 0 0 0 0 0 0 0 0 0 0 0 0 0 0 0 0 0 0 0 0 0 0 0 0 0 0 0 0 0 0 0 0 0 0 0 0 0 0
"ENSMUSG00000035592" 0 0 1 0 0 0 0 0 0 0 0 0 0 0 0 0 0 0 0 0 0 0 0 0 0 0 0 0 0 0 0 0 0 0 0 0 0 0 0 0 0 0 0 0 0 0 0 0 0 0 0 1 0 0 0 0 0 0 0 0 0 0 0 0 0 0 0 0 0 0 0 0 0 0 0 0 0 0 0 0 0 0 0 0 0 0
"ENSMUSG00000035594" 0 0 0 0 0 0 0 0 0 0 0 0 0 0 0 0 0 0 0 0 0 0 0 0 0 0 0 0 0 0 0 0 0 0 0 0 0 0 0 0 0 0 0 0 0 0 0 0 0 0 0 0 0 0 0 0 0 0 0 0 0 0 0 0 0 0 0 0 0 0 0 0 0 0 0 0 0 0 0 0 0 0 0 0 0 0
"ENSMUSG00000035595" 0 0 0 0 0 0 0 0 0 0 0 0 0 0 0 204 0 193 0 29 0 0 0 0 0 0 0 0 0 0 0 0 0 0 0 0 1124 0 0 0 0 0 0 1 0 0 0 0 0 0 0 0 0 0 0 0 0 0 0 182 1 186 0 0 0 0 0 0 0 1 0 37 0 0 0 6 0 0 0 0 0 0 0 0 0 0
"ENSMUSG00000035596" 0 0 14 0 0 0 0 1 0 0 0 0 6 0 0 0 0 0 0 0 930 0 0 0 0 0 0 0 0 0 0 0 0 0 0 0 1 0 73 0 0 0 0 0 0 0 0 1 0 0 0 12 0 0 0 0 0 0 0 0 0 0 0 0 848 0 0 0 0 0 0 0 0 0 0 1 0 0 0 22 1 0 0 0 1 2
"ENSMUSG00000035597" 565 0 3313 148 1 3 1 2 1 875 65 163 0 0 1 3807 246 2 143 51 731 1 193 28 0 786 269 4550 0 6 50 25 0 531 0 107 232 0 141 1489 130 1 766 909 939 0 55 4 0 322 1 2666 145 0 5 1 1 3 770 3248 216 2 1 49 657 1 182 379 3707 2 0 73 2 6 2 3 0 285 15 0 626 1 1292 1 5 225
"ENSMUSG00000035601" 0 0 0 0 0 0 0 0 0 0 0 14 6 0 0 0 0 89 165 0 0 0 0 0 0 0 0 0 0 1 0 0 652 0 0 0 0 0 0 0 0 1 0 0 0 0 1 0 0 0 0 0 0 0 0 0 0 0 0 0 0 0 0 0 0 0 0 0 0 0 0 0 0 0 0 0 0 0 0 0 0 0 0 0 0 0
"ENSMUSG00000035606" 0 0 1 0 0 0 0 0 0 0 0 0 0 0 0 0 0 0 0 0 0 0 0 0 0 0 0 0 0 0 0 0 0 0 0 0 0 0 0 0 0 0 0 0 0 0 0 0 0 0 0 1 0 0 0 0 0 0 0 0 0 0 0 0 0 0 0 0 0 0 0 0 0 0 0 0 0 0 0 0 0 0 0 0 0 0
"ENSMUSG00000035614" 294 0 0 0 0 0 0 0 1 0 0 17 0 0 0 0 0 294 0 1 0 0 307 0 0 0 0 0 0 0 6957 0 11 0 0 0 0 0 0 2 0 0 0 0 0 0 0 116 0 0 0 0 0 0 0 0 1 1 0 0 0 0 0 1 0 0 252 1 0 31 0 0 0 0 5538 0 0 0 616 0 0 0 2 0 0 1
"ENSMUSG00000035615" 0 0 0 0 0 0 0 0 0 0 0 0 0 0 0 0 0 0 0 0 0 0 0 0 0 0 0 0 0 0 0 0 0 0 0 0 0 0 0 0 0 0 0 0 0 0 0 0 0 0 0 0 0 0 0 0 0 0 0 0 0 0 0 0 0 0 0 0 0 0 0 0 0 0 0 0 0 0 0 0 0 0 0 0 0 0
"ENSMUSG00000035620" 0 0 0 0 0 12 1 0 1 3944 0 0 0 0 0 0 0 0 0 0 3 1 0 0 0 1 0 0 0 269 0 0 0 0 0 0 0 1 0 0 0 2 0 0 0 1 0 2 0 21 0 0 0 0 12 1 0 0 1908 0 0 0 0 0 3 1 0 0 0 0 0 0 1 248 0 0 1 0 0 0 0 0 0 0 2 0
"ENSMUSG00000035621" 0 0 0 4 49 0 0 0 0 0 0 205 0 0 0 0 0 0 155 237 922 0 0 0 0 23 0 15 40 0 0 0 0 0 0 0 328 0 0 0 0 0 0 0 0 0 0 0 0 0 0 0 0 0 0 0 0 0 0 0 0 1 142 224 753 0 0 223 0 0 0 0 0 0 0 0 0 0 0 65 79 0 0 0 1 1
"ENSMUSG00000035623" 2 0 67 262 0 109 73 0 0 3 0 0 0 48 52 52 380 0 1 0 2 0 39 0 0 0 0 0 0 402 1 0 1 0 0 0 2 129 66 0 0 0 0 7 1 7 0 1 0 0 2 61 233 0 0 1 0 0 3 0 1 0 0 0 2 0 34 0 0 59 1 1906 0 370 1 2 2 1959 0 6 461 68 0 1 1 621
"ENSMUSG00000035626" 0 0 0 0 0 0 0 0 0 0 0 0 0 0 0 0 0 0 0 0 0 0 0 0 0 0 0 0 0 0 0 0 0 0 0 0 0 0 0 0 0 0 0 0 0 0 0 0 0 0 0 0 0 0 0 0 0 0 0 0 0 0 0 0 0 0 0 0 0 0 0 0 0 0 0 0 0 0 0 0 0 0 0 0 0 0
"ENSMUSG00000035629" 0 0 0 0 1 0 0 0 0 0 0 1 0 0 0 7 0 1 34 102 0 0 0 0 0 0 0 0 0 0 0 0 0 0 0 0 0 0 0 0 0 0 0 0 0 0 0 0 0 0 3 0 0 0 0 0 0 0 0 6 0 1 0 0 0 0 0 0 0 0 0 0 0 0 0 0 0 0 0 0 0 0 0 0 0 0
"ENSMUSG00000035632" 71 0 11 32 22 13 37 2 0 27 0 21 7 6 19 1924 47 3 0 31 0 36 5 0 0 0 0 1 8 35 744 37 0 0 0 0 58 0 1037 1 0 0 11 0 17 0 74 34 0 0 0 10 0 22 20 42 2 0 0 1720 55 1 1 37 0 0 12 0 1 1 0 1 0 10 599 61 0 27 1 55 16 917 1 0 6 1
"ENSMUSG00000035637" 0 0 0 0 0 0 0 0 0 0 0 0 0 0 0 1804 1 1 0 1 0 6 0 0 2 0 0 0 0 0 0 0 1 0 0 0 225 0 0 0 0 943 0 0 0 0 0 0 1 0 0 0 0 0 0 0 0 0 0 1486 2 1 1 1 0 6 0 0 0 0 0 0 0 0 0 0 0 1 0 0 0 0 0 0 0 0
"ENSMUSG00000035638" 0 0 0 0 0 0 0 0 0 0 0 0 0 0 0 0 0 0 0 0 0 0 0 0 0 0 0 0 0 0 0 0 0 0 0 0 0 0 0 0 0 0 0 0 0 0 0 0 0 0 0 0 0 0 0 0 0 0 0 0 0 0 0 0 0 0 0 0 0 0 0 0 0 0 0 0 0 0 0 0 0 0 0 0 0 0
"ENSMUSG00000035640" 0 0 0 0 0 0 0 0 0 1 0 0 0 0 0 0 0 32 0 0 0 9 0 0 0 0 0 0 0 0 0 0 0 0 0 0 0 0 0 0 0 0 0 0 0 5 0 0 0 0 0 0 0 0 0 0 0 0 1 0 0 0 0 0 0 10 0 0 0 0 0 0 0 0 0 0 0 0 0 0 0 0 0 0 0 0
"ENSMUSG00000035642" 0 0 0 146 0 0 0 1 0 0 0 746 0 0 0 0 0 0 146 0 0 0 0 0 0 0 0 0 0 322 0 1 0 665 0 0 0 0 1256 1 0 0 0 0 0 1 1 38 0 1269 0 0 1 0 0 0 2 0 0 0 0 0 5 0 0 1 0 0 0 0 0 0 0 0 0 0 0 0 2 8 2 1049 2 0 1 0
"ENSMUSG00000035649" 127 0 573 19 1850 1 20 4564 2 4968 0 174 32 0 116 2273 7 5 4172 6428 843 169 6 1 0 0 0 111 390 1076 1 591 0 1559 0 70 958 1 946 866 622 0 212 11 91 1 1494 50 2 1154 0 511 8 1688 3 4 3836 2 4220 1705 7 6 3143 5156 683 82 5 199 1 11 1 313 267 1008 2 3 1 4166 5 0 788 522 673 284 3 2
"ENSMUSG00000035651" 0 0 0 0 0 0 0 0 0 0 0 0 0 0 0 0 0 0 0 0 0 0 0 0 0 0 0 0 0 0 0 0 0 0 0 0 0 0 0 0 0 0 0 0 0 0 0 0 0 0 0 0 0 0 0 0 0 0 0 0 0 0 0 0 0 0 0 0 0 0 0 0 0 0 0 0 0 0 0 0 0 0 0 0 0 0
"ENSMUSG00000035653" 0 0 0 0 0 0 0 0 0 0 0 0 0 0 0 0 0 0 0 0 0 0 0 0 0 0 0 0 0 0 0 0 0 0 0 0 0 0 0 0 0 0 0 0 0 0 0 0 0 0 0 0 0 0 0 0 0 0 0 0 0 0 0 0 0 0 0 0 0 0 0 0 0 0 0 0 0 0 0 0 0 0 0 0 0 0
"ENSMUSG00000035666" 0 0 2644 0 1 0 0 1 0 0 0 0 0 0 0 0 0 0 0 0 0 1 0 16 0 0 0 0 0 0 0 0 0 0 0 0 0 0 0 4 0 0 0 0 0 0 0 0 0 0 0 2179 0 1 0 0 1 0 0 0 1 0 0 0 0 1 0 0 0 0 0 0 0 0 0 0 0 0 0 0 0 0 5 0 0 1
"ENSMUSG00000035671" 0 0 0 0 0 0 0 0 0 0 0 0 0 0 0 0 0 0 0 0 720 0 14 0 0 0 0 0 0 0 0 0 0 0 0 0 0 0 0 0 0 0 0 26 0 0 0 0 0 0 32 0 0 0 0 0 0 0 0 0 0 0 0 0 572 0 14 0 0 0 0 0 1 0 0 0 1 0 0 0 0 0 0 1 0 0
"ENSMUSG00000035673" 0 0 2 0 0 0 1 0 0 4 0 0 0 0 0 1 0 37 3 0 1 0 0 736 0 0 67 1919 0 0 1 0 0 0 0 0 1670 0 1 50 1 0 0 0 0 0 0 2476 0 0 0 2 0 0 0 1 0 0 4 0 0 36 3 0 1 1 0 0 1634 7 0 1 0 0 1 1439 0 1 8 0 0 2 43 1 2253 1
"ENSMUSG00000035674" 1079 0 45 1 462 207 421 169 0 587 1 156 187 140 7 27 1339 34 186 417 18 970 50 49 1 47 15 33 909 537 469 0 54 0 0 373 492 568 636 1 39 1 49 37 5 0 272 151 81 9 217 0 1 401 0 85 29 0 359 2 978 32 61 72 17 493 49 189 20 0 567 1 0 259 73 388 250 1 522 705 828 499 1 1 1 200
"ENSMUSG00000035678" 0 0 0 0 0 0 0 0 0 0 0 0 0 0 0 0 0 0 0 0 1878 0 0 0 0 9 0 0 0 0 0 0 0 0 0 0 0 0 0 0 0 0 0 62 0 0 0 0 0 0 0 0 0 0 0 0 0 0 0 0 0 0 0 0 1673 0 0 0 0 0 0 0 2 0 0 0 0 0 0 0 0 0 0 0 0 0
"ENSMUSG00000035681" 0 0 0 0 0 0 0 0 0 0 0 0 0 0 0 0 0 0 0 0 0 0 0 0 0 0 0 0 0 0 0 0 0 0 0 0 0 0 0 0 0 0 0 0 0 0 0 0 0 0 0 0 0 0 0 0 0 0 0 0 0 0 0 0 0 0 0 0 0 0 0 0 0 0 0 0 0 0 0 0 0 0 0 0 0 0
"ENSMUSG00000035683" 0 0 2 0 0 0 0 0 0 0 0 0 0 0 0 0 0 0 0 0 0 0 0 0 0 0 0 0 0 0 0 0 0 0 0 0 1 0 0 0 0 0 0 0 0 0 0 0 0 0 0 1 0 0 0 0 0 0 0 0 0 0 0 0 0 0 0 0 0 0 0 0 0 0 0 1 0 0 0 0 0 0 0 0 0 0
"ENSMUSG00000035686" 0 0 0 0 0 0 0 0 0 0 0 0 0 0 0 0 0 0 0 0 0 0 0 0 0 0 0 0 0 0 0 0 0 0 0 0 0 0 0 0 0 0 0 0 0 0 0 0 0 0 0 0 0 0 0 0 0 0 0 0 0 0 0 0 0 0 0 0 0 0 0 0 0 0 0 0 0 0 0 0 0 0 0 0 0 0
"ENSMUSG00000035692" 0 0 0 1 0 0 0 5 0 0 0 0 0 0 42 0 0 0 0 0 0 0 0 0 0 0 0 416 0 0 0 0 0 0 0 0 0 0 1 0 0 0 0 0 0 0 0 0 0 0 0 0 0 0 0 0 5 0 0 0 0 0 0 0 0 0 0 34 374 0 0 0 1 0 0 0 0 1 0 277 0 1 0 3 0 0
"ENSMUSG00000035694" 0 0 0 0 0 0 0 0 0 0 0 0 0 0 0 0 0 0 0 0 0 0 0 0 0 0 0 0 0 0 0 0 0 0 0 0 0 0 0 0 0 0 0 0 0 0 0 0 0 0 0 0 0 0 0 0 0 0 0 0 0 0 0 0 0 0 0 0 0 0 0 0 0 0 0 0 0 0 0 0 0 0 0 0 0 0
"ENSMUSG00000035696" 0 0 147 0 3 1 1 0 0 0 0 33 460 659 12 886 0 0 0 0 0 243 0 0 0 0 0 0 0 0 0 0 6 0 0 0 2505 0 0 0 0 4 0 0 0 0 0 200 0 0 0 132 0 1 1 1 0 0 0 774 1 0 0 1 0 221 0 339 0 149 0 0 0 0 0 1966 0 41 447 93 1 0 0 0 0 0
"ENSMUSG00000035697" 1802 0 289 478 7 1624 3 3178 75 1142 27 220 0 0 130 439 49 41 220 384 19 102 317 0 0 32 0 327 65 362 0 2 286 1492 2 134 613 7 1377 2738 11 913 189 346 33 104 102 377 1 9 15 272 397 7 1431 3 2602 2 1010 396 49 21 134 291 20 64 298 188 0 17 15 1235 16 274 2 273 1 302 14 4 83 1271 2262 2268 360 66
"ENSMUSG00000035699" 0 0 0 0 0 0 0 0 0 0 0 0 0 0 0 0 0 0 0 0 0 0 0 0 0 0 0 0 0 0 0 0 0 0 0 0 0 0 0 0 0 0 0 0 0 0 0 0 0 0 0 0 0 0 0 0 0 0 0 0 0 0 0 0 0 0 0 0 0 0 0 0 0 0 0 0 0 0 0 0 0 0 0 0 0 0
"ENSMUSG00000035704" 0 0 0 0 3 0 0 0 0 0 0 0 0 0 0 168 0 0 0 0 0 0 0 0 1 0 0 22 0 0 0 0 0 0 0 0 0 0 0 0 0 0 0 6 0 0 0 0 0 0 5 0 0 3 0 0 0 0 0 153 0 0 0 0 0 0 0 0 0 0 0 0 0 0 0 0 0 0 0 0 0 0 0 0 0 0
"ENSMUSG00000035711" 0 0 0 0 0 0 0 0 0 0 0 0 0 0 0 0 0 0 0 0 0 0 0 0 0 0 0 0 0 0 0 0 0 0 0 0 0 0 0 0 0 0 0 0 0 0 0 0 0 0 0 0 0 0 0 0 0 0 0 0 0 0 0 0 0 0 0 0 0 0 0 0 0 0 0 0 0 0 0 0 0 0 0 0 0 0
"ENSMUSG00000035713" 0 0 0 0 0 0 0 0 0 0 0 0 0 0 0 0 0 0 0 0 0 0 0 0 0 0 0 0 0 0 0 0 0 0 0 0 0 0 0 0 0 0 0 0 0 0 0 0 0 0 0 0 0 0 0 0 0 0 0 0 0 0 0 0 0 0 0 0 0 0 0 0 0 0 0 0 0 0 0 0 0 0 0 0 0 0
"ENSMUSG00000035722" 0 0 0 0 0 0 0 0 0 0 0 0 0 0 0 1 1 0 1 0 0 0 0 0 0 0 0 10 0 0 0 1 670 0 0 0 1 0 0 0 115 0 8 0 0 0 0 0 0 0 18 0 0 0 0 0 1 0 0 1 0 0 0 0 0 0 0 18 0 0 0 0 0 0 0 1 0 0 0 0 0 0 0 0 0 0
"ENSMUSG00000035725" 0 0 0 0 0 0 0 0 0 0 0 0 0 0 0 0 0 0 151 428 1 0 149 1 0 0 0 1 0 0 1 29 0 0 0 0 0 42 0 0 0 0 0 0 0 0 0 1 2 0 10 0 0 0 0 0 0 0 0 0 0 0 0 0 0 0 0 336 1 2 0 0 595 0 0 1 40 0 0 178 2 0 0 0 1 0
"ENSMUSG00000035726" 0 0 464 111 0 0 0 49 0 0 0 311 1798 240 165 3142 1 398 873 26 0 1 1980 0 0 209 0 36 0 902 560 678 0 0 0 0 0 2 1 0 0 0 0 0 0 0 0 0 2 0 0 433 4 0 1 0 45 0 1 2732 1 2 3 1 0 1 1741 31 0 0 0 0 0 316 0 1 1 0 2461 0 0 1 0 0 0 0
"ENSMUSG00000035735" 0 0 0 0 0 0 0 0 0 0 0 0 0 0 0 1 0 0 0 0 0 0 0 0 0 0 0 0 0 0 0 0 0 0 0 0 0 0 0 0 0 0 0 0 0 0 0 0 0 0 0 0 0 0 0 0 0 0 0 0 0 0 0 0 0 0 0 0 0 0 0 0 0 0 0 0 0 0 0 0 0 0 0 0 0 0
"ENSMUSG00000035745" 0 0 0 0 0 0 0 0 0 0 0 0 0 0 0 0 0 0 0 0 0 0 0 0 0 0 0 0 0 0 0 0 0 0 0 0 0 0 0 0 0 0 0 0 0 0 0 0 0 0 0 0 0 0 0 0 0 0 0 0 0 0 0 0 0 0 0 0 0 0 0 0 0 0 0 0 0 0 0 0 0 0 0 0 0 0
"ENSMUSG00000035754" 0 0 0 0 65 0 0 0 0 115 0 0 0 0 0 0 51 0 0 0 0 0 0 0 0 0 0 0 0 0 0 0 0 0 0 0 0 0 0 0 0 0 0 114 0 0 0 0 0 0 0 0 0 61 0 0 0 0 107 0 0 0 0 0 0 0 0 0 0 74 0 1 0 0 0 0 0 0 0 0 0 0 0 0 0 0
"ENSMUSG00000035757" 0 0 166 0 0 0 17 0 0 2172 0 0 0 0 0 0 0 0 0 0 1 0 0 0 0 0 0 0 1 0 0 0 0 0 0 0 1 1 0 0 0 0 0 0 0 0 0 0 0 0 0 157 0 0 0 17 0 0 1770 0 0 0 0 0 1 0 0 0 0 0 1 0 0 0 0 2 1 0 0 0 0 0 0 1 0 1
"ENSMUSG00000035759" 0 0 0 0 0 0 0 0 0 0 0 0 0 0 0 0 0 0 0 0 0 0 0 0 0 0 0 0 0 4 0 0 0 0 0 0 0 0 0 0 0 0 0 0 0 0 0 75 0 0 0 0 0 0 0 0 0 0 0 0 0 0 0 0 0 0 0 0 0 0 0 0 0 4 0 0 0 0 0 0 0 0 0 0 0 0
"ENSMUSG00000035762" 0 0 1 0 0 20 507 1 1 2220 0 0 0 0 46 0 472 21 144 1 4 0 538 0 0 0 0 0 3 0 0 0 0 0 0 0 0 28 2 0 0 0 0 38 0 0 300 6332 0 0 142 1 2 0 0 438 1 2 1834 0 401 22 137 1 4 0 462 0 0 0 4 0 1 0 0 0 2 1 0 44 0 2 0 14 5575 1
"ENSMUSG00000035764" 0 0 1 0 1 467 0 0 0 0 0 0 0 0 0 0 0 1 0 1 0 0 0 0 0 0 0 0 0 0 0 0 0 0 0 0 0 756 0 0 0 0 0 0 0 0 1 0 0 0 0 0 0 0 0 0 0 0 0 0 0 0 0 1 0 0 0 0 0 0 0 4 0 0 0 0 0 0 0 1 0 0 0 0 0 0
"ENSMUSG00000035765" 0 0 10 0 0 0 0 372 1 0 0 0 0 0 0 1 0 435 0 0 0 0 2171 0 0 0 0 1 0 0 0 0 0 0 0 0 2824 0 2283 1 0 0 0 1 1 710 0 168 0 0 0 10 1 0 0 0 341 0 0 0 0 0 0 0 0 0 0 0 0 140 0 0 0 0 0 3 0 2 0 1 1 2101 0 0 161 0
"ENSMUSG00000035769" 0 0 0 0 0 0 0 0 0 0 0 0 0 0 0 0 0 0 0 0 0 0 0 0 0 0 0 0 0 0 0 0 0 0 0 0 0 0 0 0 0 0 0 0 0 0 0 0 0 0 0 0 0 0 0 0 0 0 0 0 0 0 0 0 0 0 0 0 0 0 0 0 0 0 0 0 0 0 0 0 0 0 0 0 0 0
"ENSMUSG00000035770" 1 0 56 0 27 2 0 0 0 0 0 0 0 0 93 1 0 1 20 0 0 0 0 1 0 0 0 0 0 0 0 0 0 2 0 0 1660 1 0 1 0 0 0 0 0 0 0 188 0 0 0 45 0 23 2 0 0 0 0 2 1 1 1 0 0 0 0 0 0 0 0 0 0 0 0 1488 1 0 1 1640 0 0 1 0 183 0
"ENSMUSG00000035772" 0 0 0 1 6656 0 1 0 42 0 0 0 0 0 0 1 23 1 0 0 0 0 0 0 0 0 0 0 0 0 0 0 0 0 0 0 0 0 0 0 26 0 0 0 0 0 0 0 0 0 1 1 2 5740 0 1 0 3 0 2 19 2 0 0 0 0 0 0 0 0 0 0 0 0 0 0 0 0 0 0 0 0 0 0 0 0
"ENSMUSG00000035773" 0 0 0 0 0 0 0 0 0 0 0 0 0 0 0 0 0 0 0 0 0 0 0 0 0 0 0 0 0 0 0 0 0 0 0 0 0 0 0 0 0 0 0 0 0 0 0 0 0 0 0 0 0 0 0 0 0 0 0 0 0 0 0 0 0 0 0 0 0 0 0 0 0 0 0 0 0 0 0 0 0 0 0 0 0 0
"ENSMUSG00000035775" 0 0 0 0 0 0 0 0 0 0 0 0 0 0 0 0 0 0 0 0 0 0 0 0 0 0 0 0 0 0 0 0 0 0 0 0 0 0 0 0 0 0 0 0 0 0 0 0 0 0 0 0 0 0 0 0 0 0 0 0 0 0 0 0 0 0 0 0 0 0 0 0 0 0 0 0 0 0 0 0 0 0 0 0 0 0
"ENSMUSG00000035776" 0 0 2133 1 0 0 1 0 0 0 0 0 37 0 0 7 0 175 0 0 0 0 0 0 0 0 0 0 0 0 162 0 0 0 0 0 108 0 0 0 0 0 0 0 1 0 0 0 0 1 0 1866 1 0 0 1 0 1 0 2 0 0 0 0 0 0 0 0 0 0 0 0 1 0 0 0 0 0 0 0 0 0 0 0 0 0
"ENSMUSG00000035778" 1 0 0 0 0 0 0 0 0 0 0 0 0 0 0 0 0 0 0 1 0 0 391 0 0 8 0 0 0 3 0 0 0 0 0 0 0 0 0 0 0 0 0 159 0 0 0 865 0 3899 0 0 0 0 0 0 1 0 1 0 0 0 0 0 0 0 376 2713 0 0 0 0 4 3 0 0 0 0 21 0 13 0 0 0 825 0
"ENSMUSG00000035780" 0 0 0 0 0 0 0 0 0 0 0 0 0 0 0 0 0 0 0 0 0 0 0 0 0 0 0 0 0 0 0 0 0 0 0 0 0 0 0 0 0 0 0 0 0 0 0 0 0 0 0 0 0 0 0 0 0 0 0 0 0 0 0 0 0 0 0 0 0 0 0 0 0 0 0 0 0 0 0 0 0 0 0 0 0 0
"ENSMUSG00000035781" 0 0 53 47 106 40 12 13 2 43 0 62 1 0 11 18 117 1351 327 759 14 1 310 1 0 27 1 3 1220 1151 104 4 0 0 0 155 114 1 18 21 134 10 0 2 0 413 177 1557 0 70 64 50 48 44 47 11 10 2 3 18 117 1049 28 671 16 4 7 6 5 39 198 1 6752 820 8 109 1 109 4 10 3331 23 21 986 2 265
"ENSMUSG00000035783" 0 0 0 0 2 0 1 1 1 0 0 0 2 0 1 2 1 2 1 2 0 1 1 0 0 0 2 2 3 1 3 0 2 2 0 4 11 2 26 0 4 1 2 1 6 0 1 1 0 1 1 0 0 2 0 0 1 0 0 2 1 3 0 2 0 1 0 3 0 115 2 2 0 1 0 7 0 0 1 1 0 2 0 0 0 0
"ENSMUSG00000035785" 0 0 0 0 0 0 0 0 0 0 0 0 0 0 0 0 0 0 0 0 0 0 0 0 0 0 0 0 0 0 0 0 0 0 0 0 0 0 0 0 0 0 0 0 0 0 0 0 0 0 0 0 0 0 0 0 0 0 0 0 0 0 0 0 0 0 0 0 0 0 0 0 0 0 0 0 0 0 0 0 0 0 0 0 0 0
"ENSMUSG00000035790" 0 1 0 0 0 1 0 0 0 1 317 0 0 0 0 639 3 5 2 6973 0 0 1 0 0 0 0 0 0 0 0 0 0 0 0 0 1371 0 0 2 1 0 0 1 0 0 53 3531 0 0 0 0 0 0 1 1 0 2 1 478 3 5 2 5786 0 0 1 0 0 0 0 0 1 0 1 2 0 1 0 3370 1 2 2 6 3173 1
"ENSMUSG00000035798" 0 0 0 0 0 0 0 7 0 0 0 0 0 0 425 0 41 4 0 75 2 0 0 0 0 0 0 0 7 0 0 0 22 0 37 0 1 0 342 0 254 1 45 1 0 0 39 0 0 0 0 0 0 0 0 0 0 0 0 0 0 4 0 65 0 0 0 3 0 0 8 0 0 0 0 0 0 0 3 0 0 0 0 0 0 0
"ENSMUSG00000035799" 0 0 0 0 0 0 0 0 0 0 0 0 0 0 0 0 0 0 0 0 0 0 0 0 0 0 0 0 0 0 0 0 0 0 0 0 0 0 0 0 0 0 0 0 0 0 0 0 0 0 0 0 0 0 0 0 0 0 0 0 0 0 0 0 0 0 0 0 0 0 0 0 0 0 0 0 0 0 0 0 0 0 0 0 0 0
"ENSMUSG00000035804" 0 0 0 0 0 0 0 0 0 0 0 0 0 0 0 0 0 0 0 0 0 0 0 0 0 0 0 0 0 0 0 0 0 0 0 0 0 0 0 0 0 0 0 0 0 0 0 0 0 0 0 0 0 0 0 0 0 0 0 0 0 0 0 0 0 0 0 0 0 0 0 0 0 0 0 0 0 0 0 0 0 0 0 0 0 0
"ENSMUSG00000035805" 0 0 0 0 0 0 0 0 0 0 0 0 0 0 0 0 0 0 0 0 0 0 0 0 0 0 0 0 0 0 0 0 0 0 0 0 0 0 0 0 0 0 0 0 0 0 0 0 0 0 0 0 0 0 0 0 0 0 0 0 0 0 0 0 0 0 0 0 0 0 0 0 0 0 0 0 0 0 0 0 0 0 0 0 0 0
"ENSMUSG00000035811" 0 0 0 0 0 0 0 0 0 0 0 0 0 0 0 0 0 0 0 0 0 0 0 0 0 0 0 0 0 0 0 0 0 0 0 0 0 0 0 0 0 0 0 0 0 0 0 1 0 0 0 0 0 0 0 0 0 0 0 0 0 0 0 0 0 0 0 0 0 0 0 0 0 0 0 0 0 0 0 0 0 0 0 0 1 0
"ENSMUSG00000035818" 0 0 0 0 0 0 0 0 0 0 0 0 0 0 0 0 0 0 0 0 0 0 0 0 0 0 0 0 0 0 0 0 0 0 0 0 0 0 0 0 0 0 0 0 0 0 0 0 0 0 0 0 0 0 0 0 0 0 0 0 0 0 0 0 0 0 0 0 0 0 0 0 0 0 0 0 0 0 0 0 0 0 0 0 0 0
"ENSMUSG00000035824" 0 0 57 0 1 0 27 1 45 0 2 0 0 0 19 0 0 0 0 0 0 0 3 0 0 5 0 0 0 0 0 0 2 411 0 0 1254 0 0 0 0 0 484 0 33 415 1 19 0 0 0 53 0 0 0 1 1 0 0 0 2 0 0 0 0 1 2 0 0 0 0 0 0 0 0 1096 0 1 0 1 0 0 0 0 23 1428
"ENSMUSG00000035828" 0 0 0 0 0 0 0 0 0 0 0 0 0 0 0 0 0 0 0 0 0 0 0 0 0 0 0 0 1 0 0 0 0 0 0 0 1336 0 0 0 0 0 1 0 0 0 0 0 0 0 0 1 0 0 0 0 0 1 0 0 0 0 0 0 0 0 0 0 0 0 1 0 0 0 0 1142 0 1 1 0 0 1 0 1 0 0
"ENSMUSG00000035829" 0 0 0 0 0 0 0 0 0 0 0 0 0 0 0 0 0 0 0 0 0 0 0 0 0 0 0 0 0 0 0 0 0 0 0 0 0 0 0 0 0 0 0 0 0 0 0 0 0 0 0 0 0 0 0 0 0 0 0 0 0 0 0 0 0 0 0 0 0 0 0 0 0 0 0 0 0 0 1 0 0 0 0 0 0 0
"ENSMUSG00000035831" 0 0 0 0 0 0 0 0 0 0 0 0 0 0 0 0 0 0 0 0 0 0 0 0 0 0 0 0 0 0 0 0 0 0 0 0 0 0 0 0 0 0 0 0 0 0 0 0 0 0 0 0 0 0 0 0 0 0 0 0 0 0 0 0 0 0 0 0 0 0 0 0 0 0 0 0 0 0 0 0 0 0 0 0 0 0
"ENSMUSG00000035834" 0 0 34 0 0 0 0 0 0 0 0 0 0 0 8 0 0 0 0 0 0 0 0 0 0 0 0 0 0 32 0 0 0 0 0 0 0 87 76 0 0 8 0 0 0 0 0 0 0 0 0 0 0 0 0 0 0 0 0 0 0 0 0 0 0 0 0 0 0 0 0 0 0 24 0 0 74 0 179 0 0 0 0 0 0 0
"ENSMUSG00000035835" 0 0 0 0 0 0 0 0 0 0 0 0 0 0 0 0 0 0 0 0 0 0 0 0 0 0 0 0 0 0 0 0 0 0 0 0 0 0 0 0 0 0 0 0 0 0 0 0 0 0 0 0 0 0 0 0 0 0 0 0 0 0 0 0 0 0 0 0 0 0 0 0 0 0 0 0 0 0 0 0 0 0 0 0 0 0
"ENSMUSG00000035836" 0 0 0 0 0 0 0 0 0 0 0 0 0 0 0 0 0 0 0 0 0 0 0 0 0 0 0 0 0 0 0 0 0 0 0 0 0 0 0 0 0 0 0 0 0 0 0 0 0 0 0 0 0 0 0 0 0 0 0 0 0 0 0 0 0 0 0 0 0 0 0 0 0 0 0 0 0 0 0 0 0 0 0 0 0 0
"ENSMUSG00000035840" 0 0 696 1 29 0 0 0 0 0 0 95 0 0 0 1 1 0 0 0 2 0 0 0 0 0 0 1 0 0 0 0 0 0 0 0 0 0 0 0 0 0 0 0 0 0 0 0 0 1 0 0 0 0 0 0 0 0 0 0 0 0 0 0 0 0 0 0 0 0 0 0 0 0 0 0 0 0 0 0 0 0 0 0 0 0
"ENSMUSG00000035842" 0 0 2 1 0 1 0 2238 0 0 0 0 0 0 0 0 0 0 0 0 0 1 0 0 0 0 0 0 0 0 0 0 0 0 0 0 0 0 0 0 0 1 0 0 0 0 1 0 0 1 0 2 2 0 2 0 2008 0 0 0 0 0 0 0 0 1 0 0 0 0 0 0 0 1 1 0 0 0 0 0 1 0 0 0 0 0
"ENSMUSG00000035845" 0 0 0 2 0 0 0 0 0 1 0 21 0 0 0 0 0 0 0 0 1 0 0 0 0 0 0 0 1978 0 0 0 0 0 98 311 0 0 0 2 0 0 0 0 0 0 0 55 0 0 0 0 0 0 0 0 0 0 1 0 0 1 0 0 1 0 0 0 0 0 1671 0 0 0 0 0 0 0 0 0 0 0 2 0 5 0
"ENSMUSG00000035847" 0 0 0 0 0 0 0 0 0 1 142 0 151 0 0 0 0 11 0 408 0 0 0 0 0 0 0 0 0 0 0 0 0 0 0 0 0 0 1 0 0 0 0 0 0 0 8 0 0 0 0 0 0 0 0 0 0 0 1 0 0 0 0 0 0 0 0 0 0 0 0 0 0 0 0 0 0 0 0 0 0 1 0 54 0 0
"ENSMUSG00000035849" 0 0 0 0 0 0 0 0 0 0 0 0 0 0 0 0 0 0 0 0 0 0 0 0 0 0 0 0 0 0 1 0 0 0 0 0 0 0 0 0 0 0 1874 0 0 0 0 0 0 0 0 0 0 0 0 0 0 0 0 0 0 0 0 0 0 0 0 0 0 0 0 0 0 0 0 0 0 0 0 0 0 0 0 0 0 8
"ENSMUSG00000035851" 34 0 1745 3 252 1172 331 9426 2 0 0 0 31 0 1 2 0 197 96 545 1 22 194 1 0 67 134 1821 103 3435 5017 40 1 1 1 165 247 1618 334 2081 171 0 54 2710 6 58 106 1355 1 0 2 1565 4 205 4 283 8043 2 0 5 0 0 3 1 1 21 2 193 157 67 1 2193 2 71 3917 217 0 1 670 0 241 290 0 151 2 1
"ENSMUSG00000035852" 0 0 0 0 0 0 0 0 0 0 0 0 0 0 0 0 0 0 0 0 0 0 0 0 0 0 0 0 0 0 0 0 0 0 0 0 0 0 0 0 0 0 0 0 0 0 0 0 0 0 0 0 0 0 0 0 0 0 0 0 0 0 0 0 0 0 0 0 0 0 0 0 0 0 0 0 0 0 0 0 0 0 0 0 0 0
"ENSMUSG00000035860" 0 0 0 0 0 0 0 0 0 0 0 0 0 0 0 0 0 0 0 0 0 0 0 0 0 0 0 0 0 0 0 0 0 0 0 0 0 0 0 0 0 0 0 0 0 0 0 0 0 0 0 0 0 0 0 0 0 0 0 0 0 0 0 0 0 0 0 0 0 0 0 0 0 0 0 0 1 0 0 0 0 0 0 129 0 0
"ENSMUSG00000035861" 0 0 0 0 0 0 0 0 0 0 0 0 0 0 0 0 0 0 0 0 0 0 0 0 0 0 0 0 0 0 0 0 0 0 0 0 0 0 0 0 0 0 0 0 0 0 0 0 0 0 0 0 0 0 0 0 0 0 0 0 0 0 0 0 0 0 0 0 0 0 0 0 0 0 0 0 0 0 0 0 0 0 0 0 0 0
"ENSMUSG00000035863" 0 0 0 0 0 0 0 0 0 0 0 0 0 0 0 0 0 0 0 0 0 0 0 0 0 0 0 0 0 0 0 0 0 0 0 0 0 0 0 0 0 0 0 0 0 0 0 34 0 0 0 0 0 0 0 0 0 0 0 0 0 0 0 0 0 0 0 0 0 0 0 0 0 0 0 0 0 0 0 0 0 0 0 0 0 0
"ENSMUSG00000035864" 0 0 0 0 0 0 0 0 0 0 0 0 0 0 0 0 0 2 0 0 0 0 0 0 0 0 0 0 0 0 0 0 0 0 0 0 0 0 0 0 0 0 0 0 0 0 0 0 0 0 0 0 0 0 0 0 0 0 0 0 0 2 0 0 0 0 0 0 0 0 0 0 0 0 0 0 0 0 0 0 0 0 0 0 0 0
"ENSMUSG00000035868" 0 0 0 0 0 0 820 0 0 0 0 0 0 0 0 0 1 0 6 1 0 0 0 0 0 0 0 0 0 42 0 1 0 0 0 0 8 0 117 5 0 0 0 0 0 0 0 0 0 0 0 0 0 0 0 728 0 0 0 0 0 0 0 2 0 0 0 0 0 0 0 0 0 41 0 6 0 0 0 0 0 106 0 0 0 0
"ENSMUSG00000035873" 0 0 0 0 0 0 0 0 0 0 0 0 0 2 0 0 0 0 0 0 0 0 0 0 0 0 0 0 0 0 0 0 0 0 0 0 0 0 0 0 0 0 0 1 0 0 0 0 0 0 0 0 0 0 0 0 0 0 0 0 0 0 0 0 0 0 0 0 0 0 0 0 0 0 0 0 0 0 0 0 0 0 0 0 0 0
"ENSMUSG00000035875" 0 0 0 0 0 0 0 0 0 0 0 0 0 0 0 0 0 0 0 0 0 0 0 0 0 0 0 0 0 0 0 0 0 0 0 0 0 0 0 0 0 0 0 0 0 0 0 0 0 0 0 0 0 0 0 0 0 0 0 0 0 0 0 0 0 0 0 0 0 0 0 0 0 0 0 0 0 0 0 0 0 0 0 0 0 0
"ENSMUSG00000035877" 0 0 247 1 68 0 6 155 0 2 0 0 0 0 0 634 0 0 1 0 0 0 379 0 0 2 0 3 0 4 1 0 0 20 164 0 7318 1 1 2440 112 3 347 0 0 0 550 0 0 383 0 219 2 61 0 3 0 1 3 3 1 0 0 0 0 0 337 2677 3 11 1 677 1 3 0 6174 1 0 2 28 1 1 1983 0 0 410
"ENSMUSG00000035878" 0 0 0 49 0 0 0 0 0 0 0 0 0 0 0 0 1 0 0 0 0 1 0 0 0 0 0 1 0 0 0 0 0 0 0 0 0 0 0 0 0 0 0 0 0 0 0 0 0 0 0 0 29 0 0 0 0 0 0 0 1 0 0 0 0 1 0 0 0 0 0 0 0 0 0 0 1 0 0 0 0 0 0 1 0 0
"ENSMUSG00000035885" 0 1 647 127 912 0 49 280 0 1 22 340 288 0 301 132 1261 2151 292 0 1082 728 2851 209 0 246 102 0 0 95 140 0 4 0 1 0 448 1 1191 3 34 3 0 6 303 0 82 533 1 458 53 569 27 796 0 2 252 0 1 110 1042 1792 269 0 938 623 2182 12 0 0 0 0 0 68 0 2 2 2206 7 1169 393 945 4 1 275 0
"ENSMUSG00000035890" 1 0 9 26 0 12 22 0 0 103 0 0 0 0 0 49 0 0 0 11 0 0 9 138 0 3 0 3 0 0 3 0 0 0 0 0 0 0 18 0 4 4 0 0 0 0 0 0 0 0 23 7 2 0 11 22 0 0 0 0 0 0 0 11 0 0 0 0 3 0 0 0 0 0 0 0 0 0 0 0 2 14 0 0 0 147
"ENSMUSG00000035891" 0 0 0 0 0 0 0 0 0 0 0 0 0 0 0 0 0 0 920 0 0 0 0 0 0 0 0 0 0 0 0 0 0 0 0 0 0 0 0 1473 0 0 0 0 0 0 0 0 0 0 0 0 0 0 0 0 0 0 0 0 0 0 0 0 0 0 0 0 0 2 0 0 0 0 0 1 0 0 0 0 0 0 1380 0 0 0
"ENSMUSG00000035896" 0 0 0 0 0 0 0 0 0 0 0 0 0 0 0 0 0 0 0 0 0 0 0 0 0 0 0 0 0 0 0 0 0 0 0 0 0 0 0 0 0 0 0 0 0 0 0 0 0 0 0 0 0 0 0 0 0 0 0 0 0 0 0 0 0 0 0 0 0 0 0 0 0 0 0 0 0 0 0 0 0 0 0 0 0 0
"ENSMUSG00000035898" 3 0 0 0 199 1 106 0 0 103 0 399 0 2 0 0 1 326 19 0 0 1 1878 0 0 0 0 0 211 0 1 0 0 0 1 0 0 4 0 0 0 0 0 47 0 0 0 0 0 0 0 0 0 181 0 0 0 0 101 0 1 314 0 0 0 1 1567 0 0 0 0 1 0 0 0 0 3 0 0 318 0 0 0 0 0 252
"ENSMUSG00000035900" 0 0 0 0 0 0 0 0 0 0 376 2 0 0 0 9 0 32 2 1 0 23 0 0 0 0 0 11 0 24 0 0 1 0 0 0 0 0 0 1 0 2 0 28 0 0 170 0 0 0 0 0 0 0 0 0 0 0 0 9 0 26 0 1 0 0 0 1274 0 0 0 1 0 23 0 2 0 0 0 0 0 0 1 0 0 0
"ENSMUSG00000035901" 0 0 0 13 0 458 0 0 0 0 0 0 9 0 0 0 1 7 57 0 0 0 0 0 0 0 0 0 1 0 0 0 8 0 0 0 13 640 0 32 1 0 0 83 0 0 0 0 0 0 1 0 0 0 0 0 0 0 0 0 1 0 0 0 0 0 0 0 0 2 1 157 0 0 0 12 0 0 0 0 0 0 25 0 0 0
"ENSMUSG00000035910" 0 0 0 0 0 0 0 0 0 0 0 0 0 0 0 0 0 0 0 0 0 0 0 0 0 0 0 0 0 0 0 0 0 0 0 0 0 0 0 0 0 0 0 0 0 0 0 0 0 0 0 0 0 0 0 0 0 0 0 0 0 0 0 0 0 0 0 0 0 0 0 0 0 0 0 0 0 0 0 0 0 0 0 0 0 0
"ENSMUSG00000035914" 0 0 0 0 0 0 0 0 0 0 0 0 0 0 0 0 0 0 0 0 0 0 0 1 0 0 0 0 0 0 0 0 0 0 0 0 0 0 0 0 0 0 0 0 0 0 0 0 0 0 0 0 0 0 0 0 0 0 0 0 0 0 0 0 0 0 0 0 0 0 0 0 0 0 0 0 0 0 0 0 0 0 0 0 0 0
"ENSMUSG00000035916" 0 0 0 0 0 0 0 0 0 0 0 0 0 0 0 0 0 0 0 0 0 0 0 0 0 0 0 0 0 0 0 0 0 0 0 0 0 0 0 0 0 0 0 0 0 0 0 0 0 0 0 0 0 0 0 0 0 0 0 0 0 0 0 0 0 0 0 0 0 0 0 0 0 0 0 0 0 0 0 0 0 0 0 0 0 0
"ENSMUSG00000035919" 0 0 0 0 0 0 0 1 0 0 0 0 0 0 0 0 0 0 0 0 0 1 0 0 0 0 0 0 1 0 0 0 0 0 0 0 0 0 1672 1 0 0 0 0 0 0 0 1487 0 0 0 0 0 0 0 0 1 0 0 0 1 0 0 0 0 2 0 0 0 0 1 0 0 0 0 0 0 0 1 31 0 1526 1 0 1391 12
"ENSMUSG00000035923" 0 0 0 0 0 0 0 0 0 0 0 0 0 0 0 0 0 0 0 0 0 0 0 0 0 0 0 0 0 0 0 0 0 0 0 0 0 0 0 0 0 0 0 0 0 0 0 0 0 0 0 0 0 0 0 0 0 0 0 0 0 0 0 0 0 0 0 0 0 0 0 0 0 0 0 0 0 0 0 0 0 0 0 0 0 0
"ENSMUSG00000035929" 0 0 617 3543 10 8 60 18 1 17 10 9 5 0 1 29 28 157 5 21 9 16 1 6 0 2 3 29 7 6 0 4 4 4 6 5 6 9 20 24 0 4 13 2 3 3 0 18 0 19 0 540 2965 12 4 51 9 2 11 30 14 3 1 25 7 15 0 57 1 0 7 52 6 4 0 7 5 2 16 5 89 20 2 63 13 3
"ENSMUSG00000035930" 0 0 0 0 0 0 0 0 0 0 0 0 0 0 0 0 0 0 0 0 0 0 0 0 0 0 0 0 0 0 0 0 0 0 0 0 0 0 0 0 0 0 0 0 0 0 0 0 0 0 0 0 0 0 0 0 0 0 0 0 0 0 0 0 0 0 0 0 0 0 0 0 0 0 0 0 0 0 0 0 0 0 0 0 0 0
"ENSMUSG00000035932" 0 0 0 0 0 0 0 215 0 0 0 0 0 0 0 0 0 0 0 0 0 0 0 0 0 0 0 0 0 0 0 0 0 0 0 0 0 0 0 0 0 0 0 1 0 0 0 0 0 0 0 1 0 0 0 0 200 0 0 0 0 0 0 0 0 0 0 0 0 0 0 0 0 0 0 0 0 0 0 0 0 0 0 0 0 0
"ENSMUSG00000035933" 0 0 1 0 0 0 0 97 1268 1 0 0 0 0 0 0 25 1 0 0 0 1300 1 0 0 0 0 0 1 0 0 0 0 187 0 0 2634 0 2 3 55 0 0 0 0 0 0 0 0 0 0 2 1 0 0 0 90 1175 1 0 0 1 0 2 0 1192 2 0 0 0 1 0 0 0 0 2302 0 2 0 2 1420 2 3 0 0 0
"ENSMUSG00000035934" 0 0 1 0 0 0 0 0 0 0 0 0 0 0 0 0 0 1 0 0 0 0 0 0 0 0 0 0 0 0 0 0 0 0 0 0 0 0 0 0 0 0 0 0 0 0 0 0 0 0 0 1 0 0 0 0 0 0 0 0 0 1 0 0 0 0 0 0 0 0 0 0 0 0 0 0 0 0 0 0 0 0 0 0 0 0
"ENSMUSG00000035936" 0 0 0 0 0 0 0 0 0 0 0 0 0 0 0 0 0 0 0 0 0 0 0 0 0 0 0 0 0 0 0 0 0 0 0 0 0 0 0 0 0 0 0 0 0 0 0 0 0 0 0 0 0 0 0 0 0 0 0 0 0 0 0 0 0 0 0 0 0 0 0 0 0 0 0 0 0 0 0 0 0 0 0 0 0 0
"ENSMUSG00000035941" 0 0 0 0 1 0 0 0 0 76 0 1 2 3 0 1413 5696 0 0 451 223 0 3 0 0 0 0 0 1053 221 0 0 0 28 0 0 8 0 0 105 430 0 0 1 0 0 1 0 0 0 0 0 3 1 0 0 0 0 0 1259 4860 0 1 4 180 0 4 0 0 0 886 0 1 0 0 1 0 1 1 2 6277 0 101 3 0 0
"ENSMUSG00000035944" 0 0 0 0 0 0 2 71 0 0 0 0 527 0 0 0 0 0 0 0 1 0 0 1 1 0 47 0 0 0 0 0 299 0 0 0 1 0 0 0 0 2106 0 0 0 0 0 0 0 0 1 0 0 0 0 1 71 0 0 0 0 0 0 0 1 0 0 0 0 28 0 0 0 0 0 0 0 0 24 0 0 0 0 0 0 0
"ENSMUSG00000035946" 0 0 0 0 0 0 0 0 0 0 0 0 0 0 0 0 0 0 0 0 0 0 0 0 0 0 0 0 0 0 0 0 0 0 0 0 0 0 0 0 0 0 0 0 0 0 0 0 0 0 0 0 0 0 0 0 0 0 0 0 0 0 0 0 0 0 0 0 0 0 0 0 0 0 0 0 0 0 0 0 0 0 0 0 0 0
"ENSMUSG00000035948" 0 0 0 0 0 0 0 0 0 0 0 0 0 0 0 0 0 0 0 0 0 0 0 0 0 0 0 0 0 0 0 0 0 0 0 0 0 0 0 0 0 0 0 0 0 0 0 0 0 0 0 0 0 0 0 0 0 0 0 0 0 0 0 0 0 0 0 0 0 0 0 0 0 0 0 0 0 0 0 0 0 0 0 0 0 0
"ENSMUSG00000035949" 1 0 1 0 0 0 0 0 0 2344 0 45 0 0 150 0 0 0 0 14 72 0 0 0 0 1 0 0 0 45 0 0 0 0 69 0 1076 1 0 0 0 97 0 0 0 1 11 2 0 0 0 1 0 0 0 0 0 0 893 1 0 0 0 13 68 0 0 1 0 0 0 0 0 0 0 863 0 0 0 37 1 0 0 0 0 0
"ENSMUSG00000035951" 0 0 0 0 0 0 0 0 0 0 0 0 0 0 0 0 0 0 0 0 0 0 0 0 0 0 0 0 0 0 0 0 0 0 0 0 0 0 0 0 0 0 0 0 0 0 0 0 0 0 0 0 0 0 0 0 0 0 0 0 0 0 0 0 0 0 0 0 0 0 0 0 0 0 0 0 0 0 0 0 0 0 0 0 0 0
"ENSMUSG00000035953" 0 0 0 0 0 0 0 4 0 0 0 0 0 0 0 0 0 0 0 0 0 0 0 0 0 0 0 0 0 0 0 0 0 0 0 0 0 0 0 0 0 0 0 0 0 0 0 0 0 0 336 0 0 0 0 0 0 0 0 0 0 0 0 0 0 0 0 0 0 0 0 0 0 0 0 0 0 0 0 0 0 0 0 0 0 0
"ENSMUSG00000035954" 0 0 0 0 0 0 0 0 0 0 0 0 0 0 0 3 0 0 0 0 0 0 0 0 0 0 0 0 0 0 0 0 0 0 0 0 0 0 0 0 0 0 0 0 0 0 0 0 0 0 0 0 0 0 0 0 0 0 0 3 0 0 0 0 0 0 0 0 0 0 0 0 0 0 0 0 0 0 0 0 0 0 0 1 0 1
"ENSMUSG00000035958" 0 0 12 12 0 1 0 0 0 96 0 22 0 0 0 0 319 0 0 2 0 0 0 0 0 0 0 1212 145 0 0 1 0 0 0 0 0 0 0 0 0 0 0 0 0 3 21 0 0 0 0 12 0 0 1 0 0 0 0 1 278 0 0 1 0 0 0 0 0 0 0 0 0 0 0 0 0 0 51 0 0 0 0 0 0 0
"ENSMUSG00000035960" 0 0 0 0 0 0 0 0 0 0 0 0 0 0 0 57 0 0 0 0 0 0 0 0 0 0 0 0 0 0 0 0 0 156 0 0 10 0 0 0 0 0 0 0 0 0 0 0 0 40 3 0 0 0 0 0 0 0 0 53 0 0 0 0 0 0 0 0 0 0 0 0 0 0 0 0 0 0 0 0 0 0 0 0 0 0
"ENSMUSG00000035963" 0 0 0 0 0 0 0 0 0 0 0 0 0 0 0 0 0 0 0 0 0 0 0 0 0 0 0 0 0 0 0 0 0 0 0 0 0 0 0 0 0 0 0 0 0 0 0 0 0 0 0 0 0 0 0 0 0 0 0 0 0 0 0 0 0 0 0 0 0 0 0 0 0 0 0 0 0 0 0 0 0 0 0 0 0 0
"ENSMUSG00000035964" 0 0 0 0 0 0 0 0 0 0 0 0 0 0 0 0 0 0 0 0 0 0 0 0 0 0 0 0 0 0 0 0 0 0 0 0 0 0 0 0 0 0 0 0 0 0 0 0 0 0 0 0 0 0 0 0 0 0 0 0 0 0 0 0 0 0 0 0 0 0 0 0 0 0 0 0 0 0 0 0 0 0 0 0 0 0
"ENSMUSG00000035967" 0 0 1 0 0 1919 0 0 0 0 0 0 0 0 0 0 0 0 1 0 0 2 0 0 0 0 0 0 0 219 0 0 0 0 0 0 0 0 0 0 0 0 0 0 0 38 0 0 0 0 0 1 1 0 1728 0 0 0 0 0 0 0 1 0 0 2 0 1 1 0 0 0 0 207 0 1 0 0 1 0 0 0 0 0 0 0
"ENSMUSG00000035969" 0 0 0 0 0 0 0 0 0 0 0 0 0 0 0 0 0 0 0 0 0 0 0 0 0 0 0 0 0 0 0 0 0 0 0 0 0 0 0 0 0 0 0 0 0 0 0 0 0 0 0 0 0 0 0 0 0 0 0 0 0 0 0 0 0 0 0 0 0 0 0 0 1 0 0 0 0 0 0 0 0 0 0 0 0 0
"ENSMUSG00000035983" 0 0 0 0 0 0 0 0 0 0 0 0 0 0 0 0 0 0 0 0 0 0 0 0 0 0 0 0 0 0 0 0 0 0 0 0 0 0 0 0 0 0 0 0 0 0 0 0 0 0 0 0 0 0 0 0 0 0 0 0 0 0 0 0 0 0 0 0 0 0 0 0 0 0 0 0 0 0 0 0 0 0 0 0 0 0
"ENSMUSG00000035984" 0 0 0 0 0 0 0 0 0 0 0 0 0 0 0 0 0 0 0 0 0 0 0 0 0 0 0 0 0 0 0 0 0 0 0 0 0 0 0 0 0 0 0 0 0 0 0 0 0 0 0 0 0 0 0 0 0 0 0 0 0 0 0 0 0 0 0 0 0 0 0 0 0 0 0 0 0 0 0 0 0 0 0 0 0 0
"ENSMUSG00000035992" 0 0 0 5 0 0 0 1 5 25 0 0 1 14 0 0 1 0 0 0 5 0 0 0 0 1 0 69 0 0 0 0 0 9 0 0 0 3 22 0 142 228 266 0 0 0 1011 10116 0 24 55 0 5 0 0 0 1 0 5 0 1 0 0 0 5 2 0 8 65 0 0 0 0 0 0 1 1 0 1 0 0 0 0 2 8127 171
"ENSMUSG00000036002" 0 0 1 0 0 0 0 0 0 1 0 0 0 0 0 0 0 0 0 0 0 0 0 0 0 0 0 0 0 0 0 0 0 0 0 0 0 0 0 0 0 0 0 0 0 0 0 0 0 0 0 1 0 0 0 0 0 0 1 0 0 0 0 0 0 0 0 0 0 0 0 0 0 0 0 0 0 0 0 0 0 0 0 0 0 0
"ENSMUSG00000036006" 3541 0 420 9981 580 530 3 875 5 7 287 2158 161 0 451 941 39 683 1 604 3491 245 287 227 0 1 0 54 4666 159 1 242 0 147 1320 15 447 864 451 2816 190 494 919 28 605 48 5113 404 1 4212 2 355 7777 241 11 3 831 8 9 834 16 603 2 3 2960 226 249 2442 56 78 3852 1211 2 130 2 366 117 8 109 5 1 240 1949 1348 384 3
"ENSMUSG00000036009" 0 0 0 0 0 0 0 0 0 0 0 0 0 0 0 0 0 3 0 0 0 0 0 0 0 0 0 0 0 0 0 0 0 0 0 0 0 0 0 0 0 0 0 0 0 0 0 0 0 0 0 0 0 0 0 0 0 0 0 0 0 0 0 0 0 0 0 0 0 0 0 0 0 0 0 0 0 0 0 0 0 0 0 0 0 0
"ENSMUSG00000036013" 0 0 0 0 0 0 0 0 0 0 0 0 0 0 0 0 0 0 0 0 0 0 0 0 0 0 0 0 0 0 0 0 0 0 0 0 0 0 0 0 0 0 0 0 0 0 0 0 0 0 0 0 0 0 0 0 0 0 0 0 0 0 0 0 0 0 0 0 0 0 0 0 0 0 0 0 0 0 0 0 0 0 0 0 0 0
"ENSMUSG00000036019" 0 0 0 0 0 0 0 0 0 0 0 0 0 0 0 0 0 0 0 0 0 0 0 0 0 0 0 0 0 0 0 0 0 0 0 0 0 0 0 0 0 0 0 0 0 0 0 0 0 0 0 0 0 0 0 0 0 0 0 0 0 0 0 0 0 0 0 0 0 0 0 0 0 0 0 0 0 0 0 0 0 0 0 0 0 0
"ENSMUSG00000036022" 0 0 0 519 0 0 1 1 0 0 0 0 0 0 0 0 0 0 0 0 0 0 0 0 0 0 0 0 0 0 0 0 0 0 0 0 0 0 0 425 0 0 0 0 0 0 0 0 0 0 38 0 400 0 0 1 1 0 0 0 0 0 0 0 0 0 0 0 0 0 0 0 0 0 0 0 0 0 0 0 0 0 0 0 0 0
"ENSMUSG00000036023" 0 0 320 0 541 1716 2 1 15 1 1 0 0 0 0 0 1435 69 133 453 1096 2 0 0 0 0 0 1 0 469 3644 0 0 0 0 421 818 2364 5297 0 0 0 0 6 0 0 0 272 0 0 0 3 0 486 0 2 1 0 0 0 1237 0 118 361 1003 2 0 3 1 1 0 0 760 399 0 638 0 1 249 2 392 4532 0 1 1 0
"ENSMUSG00000036026" 0 0 360 0 0 1 0 1 0 0 0 0 0 0 0 0 0 0 0 0 0 0 0 0 0 0 0 0 0 0 0 0 0 0 0 0 11 0 0 0 0 0 0 0 0 0 0 0 0 0 0 319 0 0 1 0 1 0 0 0 0 0 0 0 0 0 0 0 0 0 0 0 0 0 0 0 0 0 0 0 0 0 0 0 0 0
"ENSMUSG00000036027" 0 0 0 0 0 0 0 0 0 0 0 0 0 0 0 0 0 0 0 0 0 0 0 0 0 0 0 0 0 0 0 0 0 0 0 0 0 0 0 0 0 0 0 0 0 0 0 0 0 0 0 0 0 0 0 0 0 0 0 0 0 0 0 0 0 0 0 0 0 0 0 0 0 0 0 0 0 0 0 0 0 0 0 0 0 0
"ENSMUSG00000036030" 0 0 0 0 0 0 0 0 0 0 0 0 0 0 0 0 0 1 0 0 0 0 0 0 0 0 0 0 0 0 0 0 0 0 0 0 1 0 0 0 0 0 0 0 0 0 0 0 0 0 1 0 0 0 0 0 0 0 0 0 0 0 0 0 0 0 0 0 0 0 0 0 0 0 0 0 0 0 0 0 0 0 0 0 0 0
"ENSMUSG00000036036" 0 0 0 2 0 0 0 0 0 0 0 0 0 0 0 0 0 0 0 0 0 0 0 0 0 0 0 0 0 0 0 0 0 0 0 0 0 0 0 0 0 0 0 0 0 0 0 0 0 0 0 0 2 0 0 0 0 0 0 0 0 0 0 0 0 0 0 0 0 0 0 0 0 0 0 0 0 0 0 0 0 0 0 0 0 0
"ENSMUSG00000036040" 0 0 0 2 0 0 0 0 0 0 0 0 0 0 0 0 1 0 0 0 2 0 0 0 0 0 0 0 0 0 0 0 0 0 0 0 0 0 1 0 0 0 0 0 0 0 0 0 0 0 0 0 3 0 0 0 0 0 0 1 1 0 0 1 2 0 0 0 0 0 0 0 0 0 0 0 1 3700 0 1 1 2 0 0 0 0
"ENSMUSG00000036045" 0 0 0 0 0 0 0 0 0 0 0 0 0 0 0 0 0 0 0 0 0 0 0 0 0 0 0 0 0 0 0 0 0 0 0 0 0 0 0 0 0 0 0 0 0 0 0 0 0 0 0 0 0 0 0 0 0 0 0 0 0 0 0 0 0 0 0 0 0 0 0 0 0 0 0 0 0 0 0 0 0 0 0 0 0 0
"ENSMUSG00000036046" 0 0 0 0 0 0 0 0 0 0 0 0 0 0 0 0 1 0 0 0 0 0 0 0 0 0 0 0 558 0 0 0 0 0 0 0 0 0 0 1 0 0 0 0 0 0 0 0 0 0 0 1 0 0 0 0 0 0 0 0 1 0 0 0 0 0 0 0 0 0 0 0 0 0 0 0 0 148 1 0 0 0 1 0 0 0
"ENSMUSG00000036052" 0 0 0 0 0 0 0 0 0 0 0 0 0 0 0 0 0 0 0 0 0 0 0 0 0 0 0 0 0 1 0 0 0 0 0 0 0 0 0 0 0 0 0 0 0 0 0 0 0 0 0 0 0 0 0 0 0 0 0 0 0 0 0 0 0 0 0 0 0 0 0 0 0 0 0 0 0 0 0 0 0 0 0 0 0 0
"ENSMUSG00000036053" 0 0 90 0 0 0 0 0 0 0 0 0 0 0 0 0 0 0 0 0 0 0 0 0 0 0 0 0 0 0 0 0 0 0 0 0 0 0 0 0 0 0 0 0 0 0 0 0 0 0 0 76 0 0 0 0 0 0 0 0 0 0 0 0 0 0 0 0 1 0 0 0 0 0 0 0 0 0 0 0 0 0 0 0 0 0
"ENSMUSG00000036054" 0 0 459 1 0 0 1 0 0 0 0 0 0 0 0 609 516 0 0 0 1742 0 0 0 0 0 0 0 0 0 5 0 0 0 0 0 0 0 0 0 0 0 16 0 0 0 0 0 0 0 0 416 1 0 0 1 0 0 0 0 485 0 0 0 1476 0 0 1 0 0 1 0 0 0 6 0 0 1 2 2 778 0 0 1 0 0
"ENSMUSG00000036057" 0 0 0 1 0 0 0 0 0 0 0 0 0 0 93 0 0 1 8 0 0 0 1 0 0 0 0 0 0 0 0 0 0 1 0 96 0 0 0 0 0 0 11 0 0 0 0 0 0 0 0 0 0 0 0 0 0 0 0 0 0 0 0 0 0 0 0 1 0 0 0 0 0 0 0 0 0 0 0 0 0 0 0 0 0 0
"ENSMUSG00000036061" 0 0 0 1 0 0 0 0 0 0 0 0 0 0 0 0 0 0 0 0 0 0 0 0 0 0 0 0 0 0 0 0 0 0 0 1 0 0 0 0 0 0 0 0 0 0 0 0 0 0 0 0 1 0 0 0 0 0 0 0 0 0 0 0 0 0 0 0 0 0 0 0 0 0 0 0 0 0 0 0 0 0 0 0 0 0
"ENSMUSG00000036062" 0 0 0 0 0 0 0 0 0 0 0 0 0 0 0 0 0 0 0 0 0 0 0 0 0 0 0 0 0 0 0 0 0 0 0 0 0 0 0 0 0 0 0 0 0 0 0 0 0 0 0 0 0 0 0 0 0 0 0 0 0 0 0 0 0 0 0 0 0 0 0 0 0 0 0 0 0 0 0 0 0 0 0 0 0 0
"ENSMUSG00000036067" 0 0 0 0 0 0 0 0 0 0 0 0 421 0 0 0 0 0 0 0 0 0 0 0 0 0 0 0 0 0 0 0 0 0 0 0 0 0 0 0 0 0 0 0 0 0 0 0 0 0 0 0 0 0 0 0 0 0 0 0 0 0 0 0 0 0 0 0 0 0 0 0 0 0 0 0 0 0 0 0 0 0 0 0 0 0
"ENSMUSG00000036073" 0 0 0 0 0 0 0 0 0 0 0 0 0 0 0 0 0 0 279 0 0 135 214 0 0 640 0 0 0 0 92 0 0 28 0 0 2548 0 0 1 0 85 0 1 0 0 0 78 0 0 0 0 0 0 0 0 0 0 0 0 0 0 0 0 0 0 0 0 0 0 0 0 0 0 0 0 0 0 22 0 0 0 0 0 60 0
"ENSMUSG00000036078" 0 0 0 0 1 0 0 0 0 0 0 0 0 0 0 0 0 0 0 0 6 0 0 0 0 0 0 0 0 0 0 0 0 0 0 0 0 0 0 0 0 0 0 0 0 0 0 0 0 0 0 0 0 1 0 0 0 0 0 0 0 0 0 0 0 0 0 0 0 0 0 0 0 0 0 0 0 0 0 0 0 0 0 0 0 0
"ENSMUSG00000036083" 0 0 0 0 0 0 0 0 0 0 0 0 0 0 0 0 0 0 0 0 0 0 0 0 0 0 0 0 0 0 0 0 0 0 0 0 0 0 0 0 0 0 0 0 0 0 0 0 0 0 0 0 0 0 0 0 0 0 0 0 0 0 0 0 0 0 0 0 0 0 0 0 0 0 0 0 0 0 0 0 0 0 0 0 0 0
"ENSMUSG00000036086" 0 0 0 0 0 0 0 0 0 0 0 0 0 0 0 0 0 0 0 0 0 0 0 0 0 0 0 0 0 0 0 0 0 0 0 0 0 0 0 0 0 0 0 0 0 0 0 0 0 0 0 0 0 0 0 0 0 0 0 0 0 0 0 0 0 0 0 0 0 0 0 0 0 0 0 0 0 0 0 0 0 0 0 0 0 0
"ENSMUSG00000036087" 0 0 860 0 0 0 1 1821 0 0 0 0 0 185 0 27 1 0 0 0 0 0 45 0 0 0 0 1 1 443 6 0 68 30 0 1379 1122 0 0 28 0 26 39 0 0 1 1 0 0 2 0 765 0 2 0 0 0 1 0 25 1 0 0 0 0 0 0 0 0 0 1 0 0 0 0 924 0 1 0 2 23 0 28 0 0 52
"ENSMUSG00000036091" 0 0 0 0 0 0 0 0 0 0 0 0 0 0 0 0 0 0 0 0 0 0 0 0 0 0 0 0 0 0 0 0 0 0 0 0 0 0 0 0 0 0 0 0 0 0 0 1 0 0 0 0 0 0 0 0 0 0 0 0 0 0 0 0 0 0 0 0 0 0 0 0 0 0 0 0 0 0 0 0 0 0 0 0 1 0
"ENSMUSG00000036093" 1076 0 5 278 2 0 1702 1 2 5222 0 0 0 6 142 5176 6811 2 4 5 2 3 0 0 0 0 0 0 2 0 0 0 697 0 0 0 1 0 2289 0 0 1 0 2 547 0 1 0 1 21 50 5 5 3 1 1521 1 2 3853 3946 5081 2 6 6 1 2 2 2 0 0 1 0 0 0 0 2 0 0 0 1 161 1934 2 0 0 0
"ENSMUSG00000036095" 0 0 0 0 0 0 0 0 0 0 0 0 0 0 0 0 0 0 0 0 0 0 0 0 0 0 0 0 0 0 0 0 0 0 0 0 0 0 0 0 0 0 0 0 0 0 0 0 0 0 0 0 0 0 0 0 0 0 0 0 0 0 0 0 0 0 0 0 0 0 0 0 0 0 0 0 0 0 0 0 0 0 0 0 0 0
"ENSMUSG00000036097" 0 0 37 0 557 0 0 111 0 877 0 449 195 0 0 11 6 0 0 917 0 6 0 0 0 0 0 433 34 103 0 1 17 0 49 626 438 0 0 6 1 0 17 0 0 1 0 0 0 1 3 32 0 524 0 0 49 0 757 2 0 0 0 830 0 6 0 250 0 0 0 0 0 105 0 0 0 0 0 0 0 0 6 0 0 0
"ENSMUSG00000036098" 0 0 0 0 0 0 0 0 0 0 0 0 0 0 0 0 0 0 0 0 0 0 0 0 0 0 0 0 0 0 0 0 0 0 0 0 0 0 0 0 0 0 0 0 0 0 0 0 0 0 0 0 0 0 0 0 0 0 0 0 0 0 0 0 0 0 0 0 0 0 0 0 0 0 0 0 0 0 0 0 0 0 0 1 0 0
"ENSMUSG00000036099" 0 0 0 0 0 31 0 653 0 0 0 0 27 0 22 1 0 0 0 0 0 1 0 0 0 0 0 0 0 0 0 0 0 0 0 0 389 0 0 4 0 0 0 0 0 0 39 0 0 0 0 0 0 0 30 0 585 0 0 0 0 0 0 0 0 1 0 0 0 0 0 0 0 0 0 354 0 1 0 0 0 0 0 0 0 0
"ENSMUSG00000036103" 0 0 0 0 0 0 0 0 0 0 0 0 0 0 0 0 0 0 0 0 0 0 0 0 0 0 0 0 0 0 0 0 0 0 0 0 0 0 0 0 0 0 0 0 0 0 0 1 0 0 0 0 0 0 0 0 0 0 0 0 0 0 0 0 0 0 0 0 0 0 0 0 0 0 0 0 0 0 0 0 0 0 0 0 1 0
"ENSMUSG00000036104" 17 0 754 6 5543 2 2 3965 3 251 0 108 0 0 2 1933 2 1 692 181 1228 15 2 1 0 0 0 1398 193 826 0 1 0 490 0 409 4 0 7567 2 1987 711 638 92 0 1 127 0 0 0 0 661 7 4543 2 3 3504 4 202 1494 3 5 610 125 1076 14 4 1 0 0 163 0 0 50 0 5 0 5 7 414 5 5583 2 0 1 0
"ENSMUSG00000036106" 0 0 0 0 0 0 0 0 0 0 0 0 0 0 0 0 0 0 0 0 0 0 0 0 0 0 0 0 0 0 0 0 0 0 0 0 0 0 0 0 0 0 0 0 0 0 0 0 0 0 0 0 0 0 0 0 0 0 0 0 0 0 0 0 0 0 0 0 0 0 0 0 0 0 0 0 0 0 0 0 0 0 0 0 0 0
"ENSMUSG00000036109" 0 1 1 0 0 0 0 1 0 0 0 0 0 0 0 0 0 0 0 2 4585 0 0 0 0 0 0 0 0 0 0 0 0 0 0 0 1 0 2316 0 0 0 22 0 0 0 0 1 0 0 0 1 1 0 0 1 1 0 0 0 1 0 0 0 3725 0 0 0 1 181 1 0 0 0 0 0 0 0 0 0 0 6 0 0 1 1
"ENSMUSG00000036110" 0 0 0 0 0 0 0 0 0 0 0 0 0 0 0 0 0 0 0 0 0 0 0 0 0 0 0 0 0 0 0 0 0 0 0 0 0 0 0 0 0 0 0 0 0 0 0 0 0 0 0 0 0 0 0 0 0 0 0 0 0 0 0 0 0 0 0 0 0 0 0 0 0 0 0 0 0 0 0 0 0 0 0 0 0 0
"ENSMUSG00000036111" 0 0 0 0 0 0 0 0 0 0 0 0 0 0 0 0 0 0 0 0 0 0 0 0 0 0 0 0 0 0 0 0 0 0 0 0 0 0 0 0 0 0 0 0 0 0 0 0 0 0 0 0 0 0 0 0 0 0 0 0 0 0 0 0 0 0 0 0 0 0 0 0 0 0 0 0 0 0 0 0 0 0 0 0 0 0
"ENSMUSG00000036112" 0 0 418 898 2840 1 237 172 0 35 1 115 1412 0 2 0 14 425 1039 0 0 3 3 1 0 0 0 2 0 2714 2888 1 0 2 0 201 872 2 32 478 87 1 21 658 3 1 1 199 0 0 182 352 795 0 1 1 166 0 2 0 14 0 940 0 0 5 0 891 1 14 0 520 82 1124 2 315 2 7 1 5 2282 28 443 0 1 500
"ENSMUSG00000036114" 0 0 1230 0 2 1 291 1 0 0 0 0 0 0 162 0 3 0 0 375 0 47 0 0 0 0 0 0 0 0 624 99 848 0 1 0 1 0 1932 1 0 1 1 0 0 0 0 0 0 2053 176 0 0 1 0 0 1 0 0 0 1 0 0 345 0 0 1 0 0 12 0 591 1 0 0 2 0 3 2 1 1 1693 1 316 0 0
"ENSMUSG00000036117" 0 0 0 0 0 0 0 0 0 0 0 0 0 0 0 0 0 0 0 0 0 0 0 0 0 0 0 0 0 0 0 0 0 0 0 0 0 0 0 0 0 0 0 0 0 0 0 0 0 0 0 0 0 0 0 0 0 0 0 0 0 0 0 0 0 0 0 0 0 0 0 0 0 0 0 0 0 0 0 0 0 0 0 0 0 0
"ENSMUSG00000036120" 0 0 1 0 0 0 0 19 0 0 0 48 337 0 0 1 0 0 243 107 0 0 1 1 0 61 0 0 0 0 0 0 0 0 0 0 177 0 0 0 665 0 0 0 1 4 0 0 2 0 0 0 0 0 0 0 17 0 0 0 0 0 18 1 0 0 0 0 0 0 0 0 0 0 0 1 0 0 0 0 0 0 0 0 0 0
"ENSMUSG00000036123" 0 0 0 0 0 0 0 0 0 0 0 0 0 0 0 0 0 0 0 0 0 0 0 0 0 0 0 0 0 0 0 0 0 0 0 0 0 0 0 0 0 0 0 0 0 0 0 0 0 0 0 0 0 0 0 0 0 0 0 0 0 0 0 0 0 0 0 0 0 0 0 0 0 0 0 0 0 0 0 0 0 0 0 0 0 0
"ENSMUSG00000036131" 0 0 0 0 0 0 0 0 0 0 0 0 0 0 0 0 0 0 0 0 0 0 0 0 0 0 0 0 0 0 0 0 0 0 0 0 0 0 0 0 0 0 0 0 0 0 0 0 0 0 0 0 0 0 0 0 0 0 0 0 0 0 0 0 0 0 0 0 0 0 0 0 0 0 0 0 0 0 0 0 0 0 0 0 0 0
"ENSMUSG00000036136" 0 0 0 0 0 0 0 0 0 0 0 0 0 0 0 0 0 0 0 0 0 0 0 0 0 0 0 0 0 0 0 0 0 0 0 0 0 0 0 0 0 0 0 0 0 0 0 0 0 0 0 0 0 0 0 0 0 0 0 0 0 0 0 0 0 0 0 0 0 0 0 0 0 0 0 0 0 0 0 0 0 0 0 0 0 0
"ENSMUSG00000036138" 0 1 0 1 0 2 0 0 0 0 9 0 0 0 0 0 1 2 1097 0 0 1 0 2 0 0 0 0 0 0 0 0 0 0 0 0 1057 1 1 0 4 0 0 4 0 0 0 0 0 1 327 0 0 0 0 0 0 0 0 0 1 2 998 0 0 1 2 0 0 0 0 0 0 0 0 815 0 0 1 0 2 1 0 0 0 303
"ENSMUSG00000036139" 0 0 0 0 0 0 0 0 0 0 0 0 0 0 0 0 0 0 0 0 0 0 0 0 0 0 0 0 0 0 0 0 0 0 0 0 0 0 0 0 0 0 0 0 0 0 0 0 0 0 0 0 0 0 0 0 0 0 0 0 0 0 0 0 0 0 0 0 0 0 0 0 0 0 0 0 0 0 0 0 0 0 0 0 0 0
"ENSMUSG00000036144" 0 0 0 0 0 0 0 0 0 0 0 0 0 0 0 0 0 0 0 0 0 0 0 0 0 0 0 0 0 0 0 0 0 0 0 0 0 0 0 0 0 0 0 0 0 0 0 0 0 0 0 0 0 0 0 0 0 0 0 0 0 0 0 0 0 0 0 0 0 0 0 0 0 0 0 0 0 0 0 0 0 0 0 0 0 0
"ENSMUSG00000036151" 0 0 0 0 0 0 0 0 0 0 0 0 0 0 0 0 0 0 0 0 0 0 0 0 0 0 0 0 0 0 0 0 0 0 0 0 0 0 0 0 0 0 0 0 0 0 0 0 0 0 0 0 0 0 0 0 0 0 0 0 0 0 0 0 0 0 0 0 0 0 0 0 0 0 0 0 0 0 0 0 0 0 0 0 0 0
"ENSMUSG00000036155" 1 0 0 0 0 0 0 0 0 0 0 65 0 0 0 0 0 0 0 0 0 0 0 1 0 1 0 0 0 0 190 0 0 0 0 0 0 0 0 0 0 0 0 1 0 0 0 0 0 1 0 0 0 0 0 0 0 0 0 0 0 0 0 0 0 0 0 0 0 0 0 0 0 0 0 0 0 0 0 0 0 0 0 0 0 0
"ENSMUSG00000036158" 0 0 0 0 0 0 0 0 0 9 0 0 0 0 0 0 0 0 0 0 0 0 0 0 0 0 0 0 0 0 0 0 0 0 0 0 0 0 1 0 0 0 0 0 0 0 0 0 0 0 0 0 0 0 0 0 0 0 8 0 0 0 0 0 0 0 0 0 0 0 0 0 0 0 0 0 0 0 0 0 0 0 0 0 0 0
"ENSMUSG00000036160" 0 0 0 0 0 0 0 0 0 0 0 0 0 0 0 0 0 0 0 0 0 0 0 0 0 0 0 34 0 0 0 0 0 0 0 153 0 0 0 0 15 0 0 0 0 0 0 0 0 0 0 0 1 0 0 0 0 0 0 0 0 0 0 0 0 0 0 6 0 0 0 0 0 0 0 0 0 503 0 0 0 0 0 0 0 0
"ENSMUSG00000036162" 0 0 0 0 0 0 0 0 0 0 0 0 0 0 0 0 0 0 0 0 0 0 0 0 0 0 0 0 0 0 0 0 0 0 0 0 0 0 0 0 0 0 0 0 0 0 0 0 0 0 0 0 0 0 0 0 0 0 0 0 0 0 0 0 0 0 0 0 0 0 0 0 0 0 0 0 0 0 0 0 0 0 0 0 0 0
"ENSMUSG00000036167" 0 0 0 824 1 0 5 0 665 0 0 0 0 0 0 0 0 0 0 59 0 0 0 0 0 0 0 76 0 0 228 0 0 0 0 9 0 0 0 0 0 0 0 0 575 0 0 2 0 0 0 0 577 1 0 0 0 1 0 0 0 0 0 27 0 0 0 0 0 0 0 17 0 0 19 0 0 0 0 0 0 0 0 0 0 0
"ENSMUSG00000036168" 0 0 0 0 0 0 0 7 0 0 0 0 0 0 0 0 0 0 0 0 0 0 0 0 0 0 0 0 0 0 0 0 0 0 0 0 0 0 0 0 0 0 0 0 0 0 0 0 0 0 0 0 0 0 0 0 0 0 0 0 0 0 0 0 0 0 0 0 0 0 0 0 0 0 0 0 0 0 0 0 0 0 0 0 0 0
"ENSMUSG00000036169" 0 0 4 1 0 0 0 0 0 3 0 694 0 0 0 2 0 0 0 0 1 1 0 0 0 0 0 0 21 5 0 0 0 0 30 0 22370 0 3 1 1 2 3 76 0 0 0 3 0 0 0 5 1 0 1 0 0 0 4 3 0 0 0 0 1 1 0 3 0 0 0 0 0 4 0 13887 0 1147 5 6 110 3 3 1 3 1
"ENSMUSG00000036172" 0 0 0 0 0 0 0 0 0 0 16 0 0 0 0 0 0 0 0 0 0 0 0 0 0 0 0 0 0 0 0 0 0 0 0 0 0 0 0 0 0 0 0 0 0 0 110 0 0 0 0 0 0 0 0 0 0 0 0 0 0 0 0 0 0 0 0 0 0 0 0 0 0 0 0 0 0 0 0 0 0 0 0 0 0 0
"ENSMUSG00000036180" 0 1 82 2 869 957 379 4 69 813 1 20 0 1 127 592 3 3 0 3067 2571 1 3 0 0 0 0 0 39 235 2 1 827 11 0 11 2378 696 326 32 1498 0 24 632 1 0 1 0 0 0 0 74 4 785 388 357 4 0 636 408 4 3 1 2412 2173 2 4 86 0 52 4 2263 1 224 2 1878 2 0 0 2 0 313 29 1449 0 384
"ENSMUSG00000036181" 4 0 1 0 1 0 0 232 0 0 0 3 0 340 0 0 146 89 0 32 1519 0 0 0 0 0 0 0 0 0 0 0 0 0 0 0 0 17 7 0 0 0 0 0 0 0 9 41 0 0 0 2 0 1 0 0 197 0 0 0 131 87 0 33 1183 0 0 0 0 3 0 129 0 0 0 1 16 0 704 0 2 7 0 0 39 0
"ENSMUSG00000036185" 0 0 0 0 0 0 0 0 0 0 0 0 0 0 0 0 0 0 0 0 0 0 0 0 0 0 0 0 0 0 0 0 0 0 0 0 0 0 0 0 0 0 0 0 0 0 0 0 0 0 0 0 0 0 0 0 0 0 0 0 0 0 0 0 0 0 0 0 0 0 0 0 0 0 0 0 0 0 0 0 0 0 0 0 0 0
"ENSMUSG00000036186" 0 0 0 0 0 0 0 0 0 0 0 0 0 0 0 0 0 0 0 2 0 0 0 0 0 0 0 0 0 0 0 0 0 0 0 0 0 0 0 0 0 0 0 0 0 0 0 0 0 0 0 0 0 0 0 0 0 0 0 0 0 0 0 1 0 0 0 0 0 0 0 0 0 0 0 0 0 0 0 0 0 0 0 0 0 0
"ENSMUSG00000036188" 0 0 61 0 0 1 0 1 7 0 1 0 1863 0 0 0 37 0 0 0 0 1 1 0 0 0 0 0 0 6 0 0 0 0 0 0 1 0 1454 1 0 0 0 0 1580 1 1 684 0 1 0 53 0 0 1 0 2 0 0 0 39 1 0 0 0 1 1 0 0 0 0 0 0 1 0 2 1 1 1 1 6 1295 2 1 627 0
"ENSMUSG00000036192" 0 0 1 0 0 0 0 0 0 0 0 0 0 0 0 0 0 0 0 0 0 0 0 0 0 0 0 0 0 0 0 0 0 0 0 0 0 0 0 0 0 0 0 0 0 0 0 0 0 0 0 2 0 0 0 0 0 0 0 0 0 0 0 0 0 0 0 0 0 0 0 0 0 0 0 0 0 0 0 0 0 0 0 0 0 0
"ENSMUSG00000036196" 0 0 0 0 0 0 0 1 0 0 0 0 0 0 0 0 0 0 0 0 0 0 0 0 0 0 0 0 0 0 0 0 0 0 0 0 0 0 0 0 0 0 0 0 0 0 0 0 0 0 0 0 0 0 0 0 0 0 0 0 0 0 0 0 0 0 0 0 0 0 0 0 0 0 0 0 0 0 0 0 0 0 0 0 0 0
"ENSMUSG00000036197" 0 0 1 0 9 0 0 3223 0 0 0 0 0 0 0 141 1 0 0 0 535 0 0 0 0 0 0 2301 0 0 0 0 0 0 32 0 0 0 0 0 0 760 0 0 13 0 0 0 0 1121 0 2 0 9 0 0 2653 1 0 133 1 0 0 0 451 0 0 2 1943 0 0 0 1 1 0 0 0 1 0 0 0 0 0 0 0 1
"ENSMUSG00000036198" 0 0 1 3 0 0 0 0 0 0 0 0 0 0 0 0 0 0 0 0 0 0 0 0 0 0 0 0 0 0 0 0 0 0 0 0 0 0 0 0 0 0 0 0 0 0 0 0 0 0 0 1 3 0 0 0 0 0 0 0 0 0 0 0 0 0 0 0 0 0 0 0 2 0 0 0 0 0 0 0 0 0 0 0 0 0
"ENSMUSG00000036199" 0 0 85 18 288 22 1393 602 12 461 0 48 266 0 4 2560 458 801 876 2 0 490 1146 0 0 0 59 0 61 333 237 2 782 0 665 832 1039 72 1667 1 171 0 394 779 486 0 77 1681 0 1 45 76 17 0 22 970 526 0 62 1962 103 358 449 2 1 1 976 1 1 43 1 1 2 316 0 843 73 0 1319 121 2 1389 2 98 1332 0
"ENSMUSG00000036202" 0 0 18 1 0 36 0 552 0 213 0 0 0 0 0 51 0 0 1 3 0 30 97 0 0 0 12 405 602 0 112 0 0 0 0 0 3278 0 0 923 116 5 25 1 0 0 123 1 0 860 1 18 2 0 33 0 1 1 137 28 1 0 1 3 1 17 93 1 1 0 573 47 3442 0 107 12 2 2 1 2716 2 0 858 2095 1 1622
"ENSMUSG00000036206" 0 0 0 0 0 0 0 0 0 0 0 0 0 0 0 0 0 0 0 0 0 0 0 0 0 0 0 0 0 0 0 0 0 0 0 0 0 0 0 0 0 0 0 0 0 0 0 0 1 0 0 0 0 0 0 0 0 0 0 0 0 0 0 0 0 0 0 0 0 0 0 0 0 0 0 0 0 0 0 0 0 0 0 0 0 0
"ENSMUSG00000036208" 0 0 0 0 0 29 0 1 0 0 0 0 0 0 0 1 1 0 0 3114 0 1 1 0 0 0 0 0 0 0 0 0 0 0 0 0 1 50 0 0 0 0 1286 0 0 0 0 0 0 0 1 0 0 0 0 1 0 0 0 1 1 0 0 2589 0 1 1 0 0 0 0 0 0 0 0 1 0 0 0 0 0 0 0 0 0 0
"ENSMUSG00000036211" 0 0 0 0 0 0 0 0 0 0 0 0 0 0 0 0 0 0 0 0 0 0 0 0 0 0 0 0 0 0 0 0 0 0 0 0 0 0 0 0 0 0 0 0 0 0 0 0 0 0 0 0 0 0 0 0 0 0 0 0 0 0 0 0 0 0 0 0 0 0 0 0 0 0 0 0 0 0 0 0 0 0 0 0 0 0
"ENSMUSG00000036214" 0 0 0 0 0 0 0 0 0 0 0 1 0 0 0 0 0 0 0 0 0 0 0 0 0 0 0 0 0 0 0 0 0 0 0 0 0 0 0 0 0 0 0 0 0 0 0 0 0 0 0 0 0 0 0 0 0 0 0 0 0 0 0 0 0 0 0 0 0 0 0 0 0 0 0 0 0 0 0 0 0 0 0 0 0 0
"ENSMUSG00000036216" 0 0 0 0 0 0 0 0 0 0 0 0 0 0 0 0 0 0 0 0 0 0 0 0 0 0 0 0 0 0 0 0 0 0 0 0 0 0 0 0 0 0 0 0 0 0 0 0 0 0 0 0 0 0 0 0 0 0 0 0 0 0 0 0 0 0 0 0 0 0 0 0 0 0 0 0 0 0 0 0 0 0 0 0 0 0
"ENSMUSG00000036218" 0 0 0 0 0 0 0 0 0 0 0 0 0 0 0 0 0 0 0 0 0 0 0 0 0 0 0 0 0 0 0 0 0 0 0 0 0 0 0 0 0 0 0 0 0 0 0 0 0 0 0 0 0 0 0 0 0 0 0 0 0 0 0 0 0 0 0 0 0 0 0 0 0 0 0 0 0 0 0 0 0 0 0 0 0 0
"ENSMUSG00000036223" 0 0 0 0 0 0 0 0 0 0 0 0 0 0 0 0 0 0 0 0 0 0 0 0 0 0 0 0 0 0 0 0 0 0 0 0 0 0 0 0 0 0 0 0 0 0 0 0 0 0 0 0 0 0 0 0 0 0 0 0 0 0 0 0 0 0 0 0 0 0 0 0 0 0 0 0 0 0 0 0 0 0 0 0 0 0
"ENSMUSG00000036225" 0 0 1 0 0 0 0 0 0 0 19 0 0 0 0 0 0 0 0 0 0 0 0 0 0 0 0 0 0 0 0 0 0 0 0 0 0 0 0 0 0 0 0 0 0 0 0 0 0 0 0 1 0 0 0 0 0 0 0 0 0 0 0 0 0 0 0 0 0 0 0 0 0 0 0 0 0 0 0 0 1 0 0 0 0 0
"ENSMUSG00000036231" 0 0 0 0 0 0 0 0 0 0 0 0 0 0 0 0 0 0 0 0 0 0 0 0 0 0 0 0 0 0 0 0 0 0 0 0 0 0 0 0 0 0 0 0 0 0 0 0 0 0 0 0 0 0 0 0 0 0 0 0 0 0 0 0 0 0 0 0 0 0 0 0 0 0 0 0 0 0 0 0 0 0 0 0 0 0
"ENSMUSG00000036241" 0 0 319 950 233 6 44 3 0 254 80 57 108 0 0 3 1 0 178 16 0 18 0 0 0 0 0 57 38 0 1 7 1091 13 2 0 589 12 4 261 11 0 120 48 0 1 0 2203 1 1 0 278 856 216 1 7 3 0 0 2 1 0 164 16 1 19 0 1 0 0 37 27 0 0 0 378 0 1 1 1 0 2 97 232 116 153
"ENSMUSG00000036242" 0 0 1 0 0 0 0 0 0 0 0 0 0 0 0 0 0 0 0 0 0 0 0 0 0 0 0 0 0 0 0 0 0 0 0 0 0 0 0 0 0 0 0 0 0 0 0 0 0 0 0 1 0 0 0 0 0 0 0 0 0 0 0 0 0 0 0 0 0 0 0 0 0 0 0 0 0 0 0 0 0 0 0 0 0 0
"ENSMUSG00000036244" 0 0 0 0 0 0 0 0 0 0 0 0 0 0 0 0 0 0 0 0 0 0 0 0 0 0 0 0 0 0 0 0 0 0 0 0 0 0 0 0 0 0 0 0 0 0 0 0 0 0 0 0 0 0 0 0 0 0 0 0 0 0 0 0 0 0 0 1 0 0 0 0 0 0 0 0 0 0 0 0 0 0 0 0 0 0
"ENSMUSG00000036246" 1 0 948 1 928 15 11 285 1 242 0 79 0 0 9 378 326 5 2 2 2 3141 2 0 0 62 1679 167 0 197 110 0 1 766 1335 1 0 18 963 218 0 0 0 0 83 0 40 1 0 1 0 829 1 802 1 8 243 0 32 317 289 1 3 1 2 2876 2 0 1 0 1 6 1 0 1 1 0 0 1258 1 382 884 193 61 1 0
"ENSMUSG00000036249" 0 0 0 0 0 0 0 0 0 0 0 0 802 0 0 0 0 0 0 0 0 0 0 0 2 114 0 0 0 0 0 0 0 0 37 0 0 0 0 0 0 0 0 0 0 1 3634 0 0 0 0 0 0 0 0 0 0 0 0 0 0 0 0 0 0 0 0 0 0 0 0 0 0 0 0 0 0 0 0 0 0 0 0 0 0 0
"ENSMUSG00000036251" 0 0 0 0 0 0 0 0 0 0 0 0 0 0 0 0 0 0 0 0 0 0 0 0 0 0 0 0 0 0 0 0 0 0 0 0 0 0 0 0 0 0 0 0 0 0 0 0 0 0 0 0 0 0 0 0 0 0 0 0 0 0 0 0 0 0 0 0 0 0 0 0 0 0 0 0 0 0 0 0 0 0 0 0 0 0
"ENSMUSG00000036256" 0 0 0 0 0 58 0 0 0 0 0 0 0 0 0 0 0 0 0 0 0 0 0 0 0 0 0 0 0 0 0 0 0 0 0 0 0 67 0 0 0 0 0 0 0 0 0 0 0 0 0 0 0 0 0 0 0 0 0 0 0 0 0 0 0 0 0 0 0 0 0 0 0 0 0 0 0 0 0 0 0 0 0 0 0 0
"ENSMUSG00000036257" 0 0 3 0 0 1 1711 2 0 0 0 0 0 0 0 0 0 1 0 3 0 1 1 0 0 0 0 0 0 19 350 0 0 1 0 0 0 0 0 0 0 822 0 0 0 0 0 1 0 0 0 3 0 0 1 1556 2 0 0 0 0 0 0 4 0 1 1 0 0 9 0 0 0 21 0 0 0 0 0 0 1 0 0 0 1 66
"ENSMUSG00000036264" 0 0 0 0 0 0 0 0 0 0 0 0 0 0 0 0 0 0 0 0 0 0 0 0 0 0 0 0 0 0 0 0 0 0 0 0 0 0 0 0 0 0 0 0 0 0 0 0 0 0 0 0 0 0 0 0 0 0 0 0 0 0 0 0 0 0 0 0 0 0 0 0 0 0 0 0 0 0 0 0 0 0 0 0 0 0
"ENSMUSG00000036270" 0 0 6 840 0 363 0 282 0 0 0 0 0 0 0 1906 513 1 1 2 0 1 776 1 0 0 85 0 0 0 0 0 0 0 0 0 0 513 0 0 0 0 0 0 0 0 0 0 0 0 0 4 2 0 0 0 2 0 0 1666 1 1 1 3 0 1 700 0 0 20 0 0 0 0 0 0 0 1 379 0 1 0 0 0 0 0
"ENSMUSG00000036273" 0 0 0 0 0 0 0 0 0 0 0 0 0 0 0 0 0 0 0 2 0 0 0 0 0 0 0 0 0 0 0 0 0 0 0 0 0 0 0 0 0 0 0 0 0 0 0 0 0 0 0 0 0 0 0 0 0 0 0 0 0 0 0 0 0 0 0 0 0 0 0 0 0 0 0 0 0 0 1 0 0 0 0 0 0 0
"ENSMUSG00000036275" 0 0 28 238 33 0 0 134 1 52 0 44 0 0 0 1 857 2 0 1 0 3932 1 0 0 0 0 0 0 0 0 0 0 5 0 480 8 0 6010 2 0 0 0 0 0 0 131 1 0 0 0 28 0 32 0 1 124 1 45 1 0 0 1 0 0 3 0 1 0 0 0 1 3 0 0 3 0 3 4 0 13 5024 2 0 1 0
"ENSMUSG00000036278" 0 0 0 0 0 0 0 0 0 0 56 0 0 0 0 0 0 0 0 0 2 0 0 0 0 0 0 0 0 0 0 0 0 0 0 0 0 0 0 1946 0 0 0 0 0 0 0 0 0 0 0 0 0 0 0 0 0 0 0 0 0 0 0 0 2 0 0 0 0 0 0 0 0 0 0 0 0 0 0 0 0 0 0 0 0 0
"ENSMUSG00000036279" 0 0 0 0 0 0 0 0 0 0 0 0 0 0 0 0 0 0 0 0 0 0 0 0 0 0 0 0 0 0 0 0 0 0 0 0 0 0 0 0 0 0 0 0 0 0 0 0 0 0 0 0 0 0 0 0 0 0 0 0 0 0 0 0 0 0 0 0 0 0 0 0 0 0 0 0 0 0 0 0 0 0 0 0 0 0
"ENSMUSG00000036281" 84 0 0 0 0 0 0 2 0 0 0 0 0 0 96 0 1 0 0 0 1 0 1 0 0 0 0 0 0 1 1 0 0 0 0 0 0 0 0 0 25 0 0 0 0 0 0 1 0 0 0 0 0 0 1 0 2 0 0 0 1 0 0 0 1 0 0 1 0 67 0 2824 5 4 1 0 0 1 0 3 1 0 1 0 1 0
"ENSMUSG00000036282" 0 0 0 1 0 0 637 5 0 0 225 0 0 606 0 0 1 0 934 1 484 0 0 0 0 0 1 210 1 8 1 0 444 0 0 0 0 0 0 0 14 1 0 0 0 0 55 0 0 0 0 0 1 0 0 0 5 0 0 0 1 0 172 2 344 0 0 0 181 0 1 0 0 6 1 0 0 0 0 0 0 0 0 0 0 0
"ENSMUSG00000036285" 0 0 2 5 14 1 0 0 0 0 0 0 0 0 0 0 0 0 3 0 0 0 0 0 0 0 0 0 1 9 0 0 0 0 0 0 0 0 0 0 0 0 0 0 0 0 1 0 0 0 76 0 3 13 1 0 0 0 0 0 0 0 3 0 0 0 0 0 0 0 1 0 0 8 0 0 0 0 0 0 0 0 0 1 0 0
"ENSMUSG00000036291" 0 0 0 1 0 0 1 0 0 0 0 2347 0 0 1 0 60 0 0 0 0 1 0 0 0 0 0 0 0 0 0 0 0 0 0 0 0 0 872 0 0 0 0 0 0 0 0 0 0 0 0 0 0 0 0 0 0 0 0 0 0 0 0 0 0 0 0 0 0 9 0 0 0 0 0 0 0 0 0 0 0 0 0 0 0 0
"ENSMUSG00000036292" 0 0 0 0 0 0 0 0 0 0 0 0 0 0 0 0 0 0 483 0 0 0 0 0 0 0 0 0 0 0 0 0 0 0 0 0 0 0 0 0 0 0 0 0 0 0 0 0 0 164 0 0 0 0 0 0 0 0 0 0 0 0 435 0 0 0 0 0 0 0 0 0 0 0 0 0 0 0 0 0 0 0 0 0 0 0
"ENSMUSG00000036295" 0 0 0 0 0 0 0 0 0 0 0 0 0 0 0 0 0 0 0 0 0 0 0 0 0 0 0 0 0 0 0 0 0 0 0 0 0 0 0 0 0 0 0 0 0 0 0 0 0 0 0 0 0 0 0 0 0 0 0 0 0 0 0 0 0 0 0 0 0 0 0 0 0 0 0 0 0 0 0 0 0 0 0 0 0 0
"ENSMUSG00000036298" 0 0 0 0 0 0 0 0 0 0 0 0 0 0 0 0 0 0 0 0 0 1 0 0 0 0 0 0 0 0 0 0 0 0 0 0 0 0 0 0 0 0 0 0 0 0 0 0 0 0 0 0 0 0 0 0 0 0 0 0 0 0 0 0 0 1 0 0 0 0 0 0 0 0 0 0 0 0 0 0 0 0 0 0 0 0
"ENSMUSG00000036299" 0 0 0 0 1 10 1626 0 1 112 1061 1 1 0 1 150 1451 2892 1780 2645 2929 1124 277 0 0 70 0 250 7 50 0 976 0 176 0 402 27 1400 106 358 206 0 0 1132 182 0 18 617 1 69 0 0 0 1 9 1233 0 2 0 140 1182 2445 1576 2185 2393 12 3 0 196 0 0 0 2 0 0 2 1236 0 0 685 1 50 1 1 576 0
"ENSMUSG00000036304" 0 0 0 1 0 0 5 0 0 0 0 0 0 0 0 0 0 0 0 0 0 0 0 0 0 0 0 0 0 0 0 0 0 0 0 0 0 0 0 0 0 0 0 0 0 0 0 0 0 0 0 0 0 0 0 6 0 0 0 0 0 0 0 0 0 0 0 0 0 0 0 0 0 0 0 0 0 0 0 0 0 0 0 0 0 0
"ENSMUSG00000036305" 0 0 14 367 143 98 104 37 1 34 24 36 31 0 2 191 88 102 54 26 11 77 132 0 0 10 22 22 73 101 42 63 72 44 0 52 298 94 124 304 71 1 17 26 133 0 39 60 4 74 1 3 229 130 74 12 27 1 15 161 17 68 29 25 11 4 98 35 0 0 45 1 0 84 0 223 74 76 109 56 237 80 124 219 15 3
"ENSMUSG00000036306" 0 0 0 0 0 0 0 0 0 0 0 0 0 0 0 0 0 0 0 0 0 0 0 0 0 0 0 0 0 0 0 0 0 0 0 0 0 0 0 0 0 0 0 0 0 0 0 0 0 0 0 0 0 0 0 0 0 0 0 0 0 0 0 0 0 0 0 0 0 0 0 0 0 0 0 0 0 0 0 0 0 0 0 0 0 0
"ENSMUSG00000036309" 34 0 419 107 247 1517 242 783 6 2351 0 204 277 2144 17 103 3070 3744 421 4645 1150 60 398 1 1 11 110 371 637 408 784 0 42 385 0 292 375 21 470 17 220 2408 268 1 16 12 1464 50 1 315 34 131 70 23 1114 208 719 7 1585 93 2632 2948 390 3814 1001 57 30 88 43 1 502 31 0 369 140 306 8 171 603 275 68 276 12 494 10 0
"ENSMUSG00000036315" 0 0 0 2 0 0 0 130 0 0 0 0 34 0 0 0 0 0 505 0 1672 0 0 1 0 0 0 0 0 1 109 0 0 0 0 0 0 82 151 0 111 0 0 412 0 0 0 0 0 0 2 0 3 0 0 0 123 0 0 0 0 0 5 1 1344 0 0 0 0 0 0 0 0 1 0 0 77 1443 7 0 4 139 0 1 0 1015
"ENSMUSG00000036322" 0 0 0 0 0 0 0 0 0 0 0 0 0 0 0 0 0 0 0 0 0 0 0 0 0 0 0 0 0 0 0 0 0 0 0 0 0 0 0 0 0 0 0 0 0 0 0 0 0 0 0 0 0 0 0 0 0 0 0 0 0 0 0 0 0 0 0 0 0 0 0 0 0 0 0 0 0 0 0 0 0 0 0 0 0 0
"ENSMUSG00000036323" 2 0 8 2834 2152 315 1 1 1 25 1 854 81 59 22 3484 1 84 1 3 12 3 13 1 0 1 291 19 2717 3376 679 2 0 40 57 3528 0 423 333 7 790 0 0 124 0 168 1 96 0 1 0 7 1 0 0 0 2 0 0 3020 1 2 2 1 11 1 18 0 1 1 2288 1 0 2980 1 0 0 536 1 16 0 309 6 2 89 0
"ENSMUSG00000036327" 0 0 0 0 0 0 4 0 0 8 0 0 0 1 0 0 0 1 0 0 0 0 0 0 0 0 0 0 0 0 0 0 0 0 0 0 0 0 0 0 0 0 0 0 0 0 0 0 0 0 0 0 0 0 0 4 0 0 0 0 0 1 0 0 0 0 0 0 0 0 0 0 1 0 0 0 0 0 0 0 0 0 0 0 0 0
"ENSMUSG00000036330" 0 0 0 0 0 0 0 0 0 0 0 0 0 0 0 0 0 1 0 0 0 0 0 0 0 0 0 0 0 0 0 0 0 0 0 0 0 0 0 0 0 0 0 0 0 0 0 0 0 0 0 0 0 0 0 0 0 0 0 0 0 0 0 0 0 0 0 0 0 0 0 0 0 0 0 0 0 1 0 0 0 0 0 0 0 0
"ENSMUSG00000036333" 38 0 193 533 18 1 3 4941 2 0 0 1 0 0 55 2696 0 0 228 25 1017 2 0 0 1 0 2909 0 0 0 0 0 0 0 0 0 1 1320 151 0 0 0 0 0 1 95 0 0 0 0 0 184 446 23 3 6 4379 5 0 0 0 0 0 0 811 1 0 0 0 0 0 0 0 0 0 0 1095 0 0 0 0 1 0 0 0 38
"ENSMUSG00000036334" 0 0 0 0 0 0 0 0 0 0 0 0 0 0 0 0 0 0 0 0 0 0 0 0 0 0 0 0 0 0 0 0 0 0 0 0 0 0 0 0 0 0 0 0 0 0 0 0 0 0 0 0 0 0 0 0 0 0 0 0 0 0 0 0 0 0 0 0 0 0 0 0 0 0 0 0 0 0 0 0 0 0 0 0 0 0
"ENSMUSG00000036339" 0 0 207 0 1 0 0 5 0 44 0 0 1 0 0 0 0 0 0 0 0 0 0 0 0 0 0 0 0 0 4 0 0 0 0 147 0 0 613 1 0 0 0 0 0 4 0 0 0 0 0 193 0 0 0 0 0 0 0 0 0 0 0 0 0 0 0 0 0 0 0 5 0 0 0 0 1 2 0 0 1 562 1 0 0 0
"ENSMUSG00000036352" 2199 0 1 936 1 0 39 0 0 0 0 0 4 0 0 136 1 0 0 0 0 70 0 0 0 0 0 0 0 0 285 0 0 74 0 0 879 1 0 0 0 0 0 5 0 0 0 0 0 0 0 0 792 1 0 35 0 0 0 0 1 1 0 0 0 65 0 0 0 0 0 0 0 0 0 0 0 0 0 0 348 0 0 0 0 0
"ENSMUSG00000036353" 0 0 0 0 0 0 0 0 0 0 0 0 0 0 0 0 0 0 0 0 0 0 0 0 0 0 0 0 0 0 0 0 0 0 0 0 0 0 0 0 0 0 0 0 0 0 0 0 0 0 0 0 0 0 0 0 0 0 0 0 0 0 0 0 0 0 0 0 0 0 0 0 0 0 0 0 0 0 0 0 0 0 0 0 0 0
"ENSMUSG00000036356" 0 0 0 0 0 0 0 0 0 0 0 0 0 0 0 0 0 0 1 0 0 0 0 0 0 0 0 0 1 0 0 0 0 0 0 0 0 0 0 0 0 0 0 0 0 0 0 0 0 0 0 0 0 0 0 0 0 0 0 0 0 0 1 0 0 0 0 0 0 0 1 0 55 0 0 0 0 0 0 0 0 0 0 0 0 0
"ENSMUSG00000036357" 0 0 0 0 0 0 0 0 0 0 0 0 0 0 0 0 0 0 0 0 0 0 0 0 0 0 0 0 0 0 0 0 0 0 0 0 0 0 0 0 0 0 0 0 0 0 0 0 0 0 0 0 0 0 0 0 0 0 0 0 0 0 0 0 0 0 0 0 0 0 0 0 2 0 0 0 0 0 0 0 0 0 0 0 0 0
"ENSMUSG00000036362" 0 0 0 0 0 0 0 0 0 0 0 0 0 0 0 0 0 0 0 0 0 0 0 0 0 0 0 0 0 0 0 0 0 0 0 0 0 0 0 0 0 0 0 0 0 0 0 0 0 0 0 0 0 0 0 0 0 0 0 0 0 0 0 0 0 0 0 0 0 0 0 0 0 0 0 0 0 0 0 0 0 0 0 0 0 0
"ENSMUSG00000036368" 0 0 0 0 0 0 0 0 0 1 0 0 0 0 0 0 0 0 0 0 0 0 0 0 0 0 0 0 1 0 0 0 0 0 0 0 0 1 0 0 0 0 1 679 0 0 0 2611 0 0 0 0 0 0 0 0 0 0 1 0 0 0 0 0 0 1 0 0 0 0 1 0 0 0 0 0 1 0 0 0 0 0 0 2 2356 0
"ENSMUSG00000036371" 0 1 28 588 149 3 1245 375 2 4073 0 368 56 650 101 1201 1748 116 4111 2969 2094 642 737 0 0 1 1694 1 1 25 85 1 3 13 459 456 703 17 292 192 567 217 116 687 664 0 13 422 12 0 35 4 262 148 3 1137 194 4 3542 1042 315 9 1515 2440 1868 0 3 967 0 0 2 10 0 24 1 61 17 1052 1892 1765 453 264 138 14 373 925
"ENSMUSG00000036372" 0 0 8 952 806 398 576 182 3 2 0 105 9 0 112 2 2038 4 408 314 1 479 1634 54 0 109 6 0 875 714 337 0 474 38 0 5 57 1 14 436 235 199 336 158 652 0 36 328 0 59 0 2 616 478 360 513 162 3 0 2 1613 4 356 2 2 358 860 1 0 21 727 0 0 165 0 0 1 24 484 571 0 11 0 0 0 0
"ENSMUSG00000036376" 0 0 0 0 0 0 0 0 0 1 0 0 0 0 0 0 0 0 19 0 0 0 0 0 0 0 0 0 0 8 0 0 0 0 0 0 0 0 53 0 0 0 0 0 0 0 0 1486 0 0 0 0 0 0 0 0 0 0 0 0 0 0 0 0 0 0 0 0 0 0 0 0 0 0 0 0 0 0 0 0 0 50 0 22 0 0
"ENSMUSG00000036377" 8 0 0 0 0 0 0 0 0 0 0 0 0 0 0 0 12 0 0 0 0 0 0 0 0 0 0 0 0 0 1 0 0 0 0 0 0 0 0 0 0 0 0 0 0 0 0 0 0 0 0 0 0 0 0 0 0 0 0 0 0 0 0 0 0 0 0 0 0 0 0 0 0 0 0 0 0 0 0 0 0 0 0 0 0 0
"ENSMUSG00000036381" 0 0 0 0 0 0 0 0 0 0 0 0 0 0 0 0 0 0 0 0 0 0 0 0 0 0 0 0 0 0 0 0 0 0 0 0 0 0 0 0 0 0 0 0 0 0 0 0 0 0 0 0 0 0 0 0 0 0 0 0 0 0 0 0 0 0 0 0 0 0 0 0 0 0 0 0 0 0 0 0 0 0 0 0 0 0
"ENSMUSG00000036390" 0 0 0 0 0 0 0 0 0 0 0 0 0 0 0 0 0 0 0 0 79 0 11 0 0 0 0 0 431 0 19 0 0 0 0 0 145 0 14 0 0 0 0 0 0 0 0 0 0 0 0 0 0 0 0 0 0 0 0 0 0 0 0 0 70 0 0 0 0 0 391 0 0 0 0 129 0 0 0 1 0 0 0 1 0 0
"ENSMUSG00000036391" 58 1 2400 0 287 7 970 7 1 1045 0 0 0 1 0 1 0 102 0 0 537 0 0 0 0 48 0 0 0 0 0 0 0 0 0 0 0 0 0 0 25 101 0 0 850 0 97 0 0 0 0 2067 0 1 8 847 6 1 0 1 0 0 0 0 503 0 0 355 0 0 0 0 0 0 0 0 0 0 2 1 0 0 0 0 0 0
"ENSMUSG00000036395" 0 0 0 0 0 0 0 0 0 0 0 0 0 0 0 0 0 0 0 0 0 0 0 0 0 0 0 0 0 0 0 0 0 0 0 0 0 0 0 0 0 0 0 0 0 0 0 0 0 0 0 0 0 0 0 0 0 0 0 0 0 0 0 0 0 0 0 0 0 0 0 0 0 0 0 0 0 0 0 0 0 0 0 0 0 0
"ENSMUSG00000036398" 0 1 0 2 742 0 1 0 0 1 0 0 341 0 137 316 7 348 1113 1 1736 177 2 0 0 0 296 255 0 47 421 169 203 115 0 0 1 1 1 0 112 19 687 376 401 0 0 31 1 1 39 0 2 664 0 1 0 0 1 1 1 320 936 2 1466 0 2 0 1 0 0 0 0 42 0 0 0 0 0 1 0 0 0 1091 0 1
"ENSMUSG00000036401" 0 0 0 0 0 0 0 0 0 0 0 0 0 0 0 0 0 0 0 0 0 0 0 0 0 0 0 0 0 0 0 0 0 0 0 0 0 0 0 0 0 0 0 0 0 0 0 0 0 0 0 0 0 0 0 0 0 0 0 0 0 0 0 0 0 0 0 0 0 0 0 0 0 0 0 0 0 0 0 0 0 0 0 0 0 0
"ENSMUSG00000036402" 0 0 0 0 0 0 0 0 0 0 0 0 0 0 0 0 0 0 0 0 0 0 0 0 0 0 0 5 0 0 0 0 0 0 0 0 0 0 0 0 26 0 0 0 0 0 0 0 0 0 732 0 0 0 0 0 0 0 0 0 0 0 0 0 0 0 0 0 0 0 0 0 0 0 0 0 0 0 0 0 0 0 0 0 0 0
"ENSMUSG00000036403" 0 0 7 1 2087 0 0 0 1 0 0 0 41 0 0 1 3 1 403 1 0 1 4916 0 0 0 1 0 0 0 1 0 0 63 1 0 2 0 2 8879 0 0 0 0 0 0 0 0 1 0 1 8 1 1765 0 0 0 1 0 2 3 2 366 1 0 1 4001 0 1 0 0 2 1 0 1 4 0 1 0 3 3 0 7040 1 0 0
"ENSMUSG00000036411" 0 0 0 0 0 0 0 0 0 0 0 0 0 0 0 0 0 0 0 0 0 0 0 0 0 0 0 0 0 0 0 0 0 0 0 0 0 0 0 0 0 0 0 0 0 0 0 0 0 0 0 0 0 0 0 0 0 0 0 0 0 0 0 0 0 0 0 0 0 0 0 0 0 0 0 0 0 0 0 0 0 0 0 0 0 0
"ENSMUSG00000036412" 0 0 0 0 0 0 0 0 0 0 0 0 0 0 0 0 0 0 0 0 0 0 0 0 0 0 0 0 0 0 0 0 0 0 0 0 0 0 0 0 0 0 0 0 0 0 0 0 0 0 0 0 0 0 0 0 0 0 0 0 0 0 0 0 0 0 0 0 0 0 0 0 0 0 0 0 0 0 0 0 0 0 0 0 0 0
"ENSMUSG00000036422" 0 0 0 0 0 0 0 0 0 0 0 0 0 0 0 0 0 0 0 0 0 0 0 0 0 0 0 0 0 0 0 0 0 0 0 0 0 0 0 0 0 0 0 0 0 0 0 0 0 0 0 0 0 0 0 0 0 0 0 0 0 0 0 0 0 0 0 0 0 0 0 0 0 0 0 0 0 0 0 0 0 0 0 0 0 0
"ENSMUSG00000036427" 0 2 579 658 2822 21 144 201 4 78 0 10 99 75 2 539 3381 2489 336 10 768 1175 1617 0 0 61 142 266 162 146 121 1 0 29 0 0 4584 35 6416 1773 171 288 293 377 2782 1 47 975 0 699 0 2 501 2422 3 139 192 5 4 4 2925 2160 311 4 668 928 486 2 256 311 31 0 2 138 2 3846 0 6 1 1436 5 4393 2 0 3 1
"ENSMUSG00000036430" 0 0 1 0 0 0 0 0 0 3371 0 0 0 0 0 0 0 0 0 0 0 0 0 0 0 0 0 0 0 0 0 0 0 0 0 0 0 1 0 0 0 0 0 0 0 0 0 0 0 0 0 1 0 0 0 0 0 0 2937 0 0 0 0 0 0 0 0 216 0 0 0 1 0 0 0 0 1 0 0 0 0 0 0 2 0 1
"ENSMUSG00000036432" 0 0 0 0 0 0 0 12 0 0 0 0 0 0 0 1 0 28 0 0 1 0 0 1 0 20 2 11 12 0 0 0 0 20 0 0 0 0 0 0 0 0 0 0 0 0 0 52 0 0 7 0 0 0 0 0 0 0 0 0 0 0 0 0 1 0 0 0 0 0 0 0 0 0 0 0 0 0 0 0 0 0 0 1 47 368
"ENSMUSG00000036435" 0 0 3 0 51 0 0 1 1 108 0 0 637 0 153 0 0 0 10 0 0 0 0 0 0 0 0 0 1 0 0 0 326 0 0 478 13923 0 2 12 0 0 0 0 0 0 0 0 0 0 0 3 2 0 0 0 1 1 1 1 0 0 11 2 0 1 0 0 0 354 1 0 0 0 0 10745 1 4 7 7 7 4 12 0 1 106
"ENSMUSG00000036437" 0 0 1 0 0 0 0 0 0 0 0 0 0 0 0 0 0 0 1 1 0 0 0 0 0 0 0 0 0 1 0 0 0 0 0 0 0 0 0 0 0 0 0 0 0 0 0 0 0 0 0 1 0 0 0 0 0 0 0 0 0 0 1 0 0 0 0 0 0 0 0 0 0 0 0 0 0 0 0 0 0 0 0 0 0 0
"ENSMUSG00000036438" 0 2 1674 2345 2112 3636 7 97 4240 1726 1 3608 1312 424 615 100 233 3023 3441 5 17 1713 472 535 1 751 3095 20 1229 229 6 148 2 472 0 483 6156 2490 1742 2 608 16 97 3186 179 30 738 106 2 1350 1303 118 6 1805 2900 7 81 2610 607 5 180 1567 2543 7 16 1324 211 669 0 104 410 1 14 23 2 4390 1910 3 8 290 6331 364 1 5 1 41
"ENSMUSG00000036442" 0 0 0 0 0 0 0 0 0 0 0 0 0 0 0 0 0 0 0 0 0 0 0 0 0 0 0 0 0 0 0 0 0 0 0 0 0 0 0 0 0 0 0 0 0 0 0 0 0 0 0 0 0 0 0 0 0 0 0 0 0 0 0 0 0 0 0 0 0 0 0 0 0 0 0 0 0 0 0 0 0 0 0 0 0 0
"ENSMUSG00000036446" 0 0 0 0 1 0 0 0 0 0 0 0 0 0 0 0 0 0 0 0 0 0 0 0 0 0 0 0 0 0 0 0 0 0 0 0 0 0 0 0 0 0 0 0 0 0 0 0 0 0 0 0 0 1 0 0 0 0 0 0 0 0 0 0 0 0 0 0 0 0 0 0 0 0 0 0 0 0 0 0 0 0 0 0 0 0
"ENSMUSG00000036449" 0 0 0 0 0 0 0 0 0 0 0 0 0 0 0 0 0 0 0 0 0 0 0 0 0 0 0 0 0 0 0 0 0 0 0 0 0 0 0 0 0 0 0 0 0 0 0 0 0 0 0 0 0 0 0 0 0 0 0 0 0 0 0 0 0 0 0 0 0 0 0 0 0 0 0 0 0 0 0 0 0 0 0 0 0 0
"ENSMUSG00000036450" 0 0 3 17 0 0 0 0 0 1429 0 1 1531 0 0 0 0 0 385 0 0 0 0 0 0 0 0 0 0 0 0 0 0 1 1 0 0 41 0 0 210 0 0 0 2903 1 1 0 0 0 3 2 16 0 0 0 0 0 1332 1 0 0 0 0 0 0 0 0 0 0 0 0 0 0 0 0 37 0 0 7 0 0 0 0 0 1
"ENSMUSG00000036452" 0 0 1 0 3 150 0 0 192 0 0 0 0 0 41 0 85 138 7 494 0 0 546 0 0 0 0 0 0 0 0 0 0 0 0 0 220 2 133 0 9 0 4 0 0 0 76 93 0 0 0 1 1 1 130 0 0 150 0 0 0 35 7 1 0 0 497 1406 1 0 0 1 1 0 1 195 0 2 1197 369 1 0 1 23 91 3
"ENSMUSG00000036459" 0 0 0 0 0 0 0 1 0 0 0 0 0 0 0 0 0 0 0 0 0 0 0 0 0 0 0 0 0 0 0 0 0 0 0 0 0 0 0 0 0 0 0 0 0 0 0 0 0 0 0 0 0 0 0 0 1 0 0 0 0 0 0 0 0 0 0 0 0 0 0 0 0 0 0 0 0 0 0 0 0 0 0 0 0 0
"ENSMUSG00000036461" 0 0 10 1384 1 416 87 1150 0 384 203 48 4 2247 0 889 1 667 245 238 159 47 425 33 0 0 173 1089 1219 736 808 424 639 27 0 15 539 3068 628 279 83 0 216 6 1 2 1 98 0 10 159 10 234 1 232 1 1041 0 11 783 3 3 219 85 140 25 10 3 1 16 0 2 18 685 3 3 2571 447 2 2803 3123 25 260 514 88 125
"ENSMUSG00000036463" 0 0 0 0 0 0 0 0 0 0 0 0 0 0 0 0 0 0 0 0 0 0 0 0 0 0 0 0 0 0 0 0 0 0 0 0 0 0 0 0 0 0 0 0 0 0 0 0 0 0 0 0 0 0 0 0 0 0 0 0 0 0 0 0 0 0 0 0 0 0 0 0 0 0 0 0 0 0 0 0 0 0 0 0 0 0
"ENSMUSG00000036466" 0 0 40 0 0 0 0 0 0 22 0 0 0 0 0 0 1 0 23 0 0 0 0 0 0 0 0 0 0 0 0 0 0 0 0 0 0 0 0 0 0 0 0 0 0 0 0 0 0 0 0 37 0 0 0 0 0 0 21 0 0 0 0 0 0 0 0 0 0 0 0 0 1 0 0 0 0 0 0 0 0 0 0 0 0 0
"ENSMUSG00000036469" 0 0 0 0 0 0 0 0 0 0 0 0 0 0 0 0 0 0 0 0 0 0 0 0 0 0 0 0 0 0 0 0 0 0 0 0 0 0 0 0 0 0 0 0 0 0 0 0 0 0 0 0 0 0 0 0 0 0 0 0 0 0 0 0 0 0 0 0 0 0 0 0 0 0 0 0 0 0 0 0 0 0 0 0 0 0
"ENSMUSG00000036473" 0 0 1 0 0 0 0 0 0 0 0 0 0 1 0 7 1 0 0 0 0 0 0 1 0 364 1 0 1 0 0 0 0 0 0 1 0 0 0 0 0 0 0 0 0 0 31 0 0 0 0 1 0 0 0 0 0 0 0 1 0 0 0 0 0 0 0 0 0 0 0 0 0 0 0 0 0 0 0 0 0 0 0 0 0 0
"ENSMUSG00000036478" 3141 1 8706 10710 20787 7700 9699 7716 462 21420 39 2957 722 4596 2356 25077 24026 33038 19224 25147 16730 15532 6208 5058 1 5061 12121 10050 8734 4820 2180 1029 8214 1824 5530 3941 55508 4245 19274 5809 1523 1988 7338 5127 3718 692 12531 14144 175 6401 853 3823 4152 8557 5177 4982 5284 403 9768 12690 13582 15342 8842 16304 9817 11543 2039 12140 1792 1118 6048 10516 4794 1245 18 27477 2006 1188 27744 4308 7152 10306 2758 4861 8627 7978
"ENSMUSG00000036480" 0 0 0 0 0 0 0 0 0 0 0 0 0 0 0 0 0 0 0 0 0 0 0 0 0 0 0 0 0 0 0 0 0 0 0 0 0 0 0 0 0 0 0 0 0 0 0 0 0 0 0 0 0 0 0 0 0 0 0 0 0 0 0 0 0 0 0 0 0 0 0 0 0 0 0 0 0 0 0 0 0 0 0 0 0 0
"ENSMUSG00000036492" 0 0 0 0 0 0 0 0 0 0 0 0 0 0 0 0 0 0 0 0 0 0 0 0 0 0 0 0 0 0 0 0 0 0 0 0 0 0 0 0 0 0 0 0 0 0 0 0 0 0 0 0 0 0 0 0 0 0 0 0 0 0 0 0 0 0 0 0 0 0 0 0 0 0 0 0 0 0 0 0 0 0 0 0 0 0
"ENSMUSG00000036499" 645 0 3 1 3912 1 0 2 0 3561 0 0 115 1467 399 54 2 0 316 2 19 130 0 0 0 887 1 1041 20 38 0 0 0 0 0 120 1 2 0 764 5 14 20 3 0 0 0 1021 0 38 197 3 2 3165 2 0 1 2 2952 20 2 0 147 2 18 1 0 0 856 0 2 0 24 0 0 1 1 0 440 0 1 0 674 8 2 26
"ENSMUSG00000036500" 0 0 0 0 0 0 0 0 0 0 0 0 0 0 0 0 0 0 0 0 0 0 0 0 0 0 0 0 0 0 0 0 0 0 0 0 0 0 0 0 0 0 0 0 0 0 0 0 0 0 0 0 0 0 0 0 0 0 0 0 0 0 0 0 0 0 0 0 0 0 0 0 0 0 0 0 0 0 0 0 0 0 0 0 0 0
"ENSMUSG00000036501" 0 0 0 0 52 0 729 34 0 1 0 0 0 0 0 0 160 0 0 0 689 0 0 12 0 0 0 871 0 1 0 0 0 0 0 0 0 0 433 1 0 0 0 51 0 0 0 0 0 0 0 0 0 0 0 0 31 0 1 0 42 0 0 0 628 0 0 0 788 1 0 0 0 1 0 0 0 0 0 0 0 398 1 0 0 0
"ENSMUSG00000036502" 0 0 0 0 0 0 0 0 0 0 0 0 0 0 0 0 0 0 4 0 0 0 0 0 0 0 0 0 0 0 0 0 0 0 0 0 0 0 0 0 0 0 0 0 0 0 0 0 0 0 0 0 0 0 0 0 0 0 0 0 0 0 0 0 0 0 0 0 0 0 0 0 0 0 0 0 0 0 0 0 0 0 0 0 0 0
"ENSMUSG00000036503" 0 0 52 3 6265 1 0 1 0 334 0 0 0 0 0 842 1 3 0 1 0 1 0 0 0 0 0 0 0 3 6 0 0 24 0 0 3428 1 1 1 0 0 0 0 0 0 0 0 1 0 0 48 4 5361 1 1 1 0 0 607 2 4 0 1 0 1 0 0 0 1 0 32 0 3 0 2617 1 1 3 1 0 1 1 2 0 0
"ENSMUSG00000036504" 0 0 0 0 0 0 4 0 2 0 0 0 0 0 0 0 0 0 0 8 20 0 0 0 0 0 0 0 33 0 0 0 0 0 0 0 0 0 6 0 6 0 0 0 88 0 0 0 0 0 0 0 0 1 1 4 0 2 0 0 0 0 0 9 22 0 0 0 0 0 0 0 0 0 0 0 0 0 0 0 0 8 0 0 0 0
"ENSMUSG00000036510" 0 0 0 0 0 0 0 0 0 0 0 0 0 0 0 0 0 0 0 0 0 0 0 0 0 0 0 0 0 0 0 0 0 0 0 0 0 0 0 0 0 0 0 0 0 0 0 0 0 0 0 0 0 0 0 0 0 0 0 0 0 0 0 0 0 0 0 0 0 0 0 0 0 0 0 0 0 0 0 0 0 0 0 0 0 0
"ENSMUSG00000036513" 1 0 2 83 0 0 0 257 0 0 0 19 416 0 0 0 0 0 0 0 1720 59 0 0 0 0 0 0 0 144 153 0 0 0 0 0 29 1110 1446 2 0 0 0 0 0 1 0 640 0 2 0 2 4 0 0 0 235 0 1 0 1 0 0 0 1370 57 0 0 0 0 1 0 0 0 0 0 986 2334 0 0 0 1267 1 0 593 2
"ENSMUSG00000036521" 0 0 0 0 0 0 0 0 0 0 0 0 0 0 0 0 0 0 0 0 0 0 0 0 0 0 0 0 0 0 0 0 0 0 0 0 0 0 0 0 0 0 0 0 0 0 0 0 0 0 0 0 0 0 0 0 0 0 0 0 0 0 0 0 0 0 0 0 0 0 0 0 0 0 0 0 0 0 0 0 0 0 0 0 0 0
"ENSMUSG00000036523" 0 0 0 0 0 0 0 0 0 0 0 0 0 0 0 0 1 0 0 0 0 0 0 0 0 0 0 0 0 0 0 0 0 0 0 0 0 0 0 0 0 0 0 0 0 0 0 0 0 0 0 0 0 0 0 0 0 0 0 0 0 0 0 0 0 0 0 0 0 0 0 0 0 0 0 0 0 0 0 0 0 0 0 0 0 0
"ENSMUSG00000036526" 0 0 1 2973 2 68 4 4 0 1 0 0 0 0 0 622 0 1 1 0 0 2696 0 0 0 0 0 0 0 0 0 0 0 0 0 0 3213 82 2 10 1632 2 0 266 0 0 4 86 0 0 0 1 2582 2 0 3 5 0 1 5 1 2 2 0 0 1802 0 0 1 0 0 0 0 0 0 2865 0 2 2 2 1 0 10 0 0 1
"ENSMUSG00000036528" 0 0 0 0 0 0 0 42 0 0 0 0 0 0 0 1 0 0 247 0 0 1 1 0 0 0 0 0 0 0 0 0 0 0 0 0 0 0 0 0 0 0 0 0 0 0 0 0 0 0 0 0 0 0 0 0 38 0 0 1 0 0 230 0 0 1 1 0 0 0 0 0 0 0 0 0 0 0 0 0 0 0 0 0 0 0
"ENSMUSG00000036529" 0 0 241 1 2 0 0 0 0 0 0 1 0 0 82 707 1 1 3 2 0 0 0 0 0 0 84 175 1 208 0 75 44 0 0 0 14 4 0 30 0 59 0 0 0 0 100 9 0 0 0 187 1 2 0 0 0 0 0 637 1 0 0 1 0 0 1 1 149 0 1 14 0 161 0 1 4 54 231 0 28 0 12 2 0 3
"ENSMUSG00000036533" 0 0 3017 219 0 1 682 1 1 0 0 77 0 0 176 3 0 1 26 1 0 1 1 0 0 0 0 0 0 0 0 0 0 188 0 0 0 0 0 0 0 0 0 0 0 0 270 0 0 0 0 2640 1 1 1 639 2 1 0 3 0 1 26 1 0 1 1 2 0 4 0 67 0 0 0 0 0 1 11 11 51 0 0 0 0 0
"ENSMUSG00000036534" 0 0 0 0 0 0 0 0 0 0 0 0 0 0 0 111 0 0 0 0 0 0 0 0 0 0 1 0 0 0 0 0 0 86 0 0 0 0 0 0 0 0 0 0 0 0 0 0 0 0 0 0 0 0 0 0 0 0 0 94 0 0 0 0 0 0 0 0 0 0 0 0 0 0 0 0 0 0 0 0 0 0 0 0 0 0
"ENSMUSG00000036537" 0 0 0 1312 0 0 0 0 0 0 0 0 0 0 0 1 0 0 0 0 0 0 0 0 0 0 0 0 0 0 0 0 0 0 4 0 1760 0 0 1 0 0 0 0 0 0 0 0 0 0 0 2 1184 0 0 0 0 0 0 1 0 0 0 1 0 0 0 1 0 0 0 0 0 0 0 1563 0 2 0 0 1 0 1 0 0 0
"ENSMUSG00000036545" 0 0 0 0 0 0 0 0 0 0 0 0 0 0 0 0 0 0 0 0 0 0 0 0 0 0 0 0 0 0 0 0 0 0 0 0 0 0 0 0 0 0 0 0 0 0 0 0 0 0 0 0 0 0 0 0 0 0 0 0 0 0 0 0 0 0 0 1 0 0 0 0 0 0 0 0 0 0 0 0 0 0 0 0 0 0
"ENSMUSG00000036550" 0 0 609 16 547 2 116 1058 3 0 0 19 29 0 2 691 85 599 796 18 26 486 51 0 0 15 887 1 0 7 1612 0 211 795 0 67 1 8 485 2 269 0 0 0 1198 1 808 9 84 0 108 481 17 466 2 1 913 3 0 0 0 1 732 18 22 98 50 3 0 21 0 344 345 7 1 1 8 7 1 2 3339 445 2 15 9 532
"ENSMUSG00000036551" 0 0 0 0 0 0 0 0 0 0 0 0 0 0 0 0 0 0 0 0 0 0 0 0 0 0 0 0 0 0 0 0 0 0 0 0 0 0 0 0 0 0 0 0 0 0 0 0 0 0 0 0 0 0 0 0 0 0 0 0 0 0 0 0 0 0 0 0 0 0 0 0 0 0 0 0 0 0 0 0 0 0 0 0 0 0
"ENSMUSG00000036552" 0 0 0 0 0 0 0 4 0 13 0 0 0 0 0 0 7 0 2 164 0 3 0 0 0 0 0 73 0 3 0 0 0 0 6 0 0 0 0 238 0 0 0 0 0 0 0 0 0 0 0 0 0 0 0 0 4 0 1 0 6 0 1 147 0 3 0 0 0 0 0 0 3 0 0 0 0 0 0 0 0 0 0 0 0 0
"ENSMUSG00000036553" 0 0 0 0 0 0 0 0 0 0 0 0 0 0 0 0 0 0 0 0 0 0 0 0 0 0 0 0 0 0 0 0 0 0 0 0 0 0 0 0 0 0 0 0 0 0 0 0 0 0 0 0 0 0 0 0 0 0 0 0 0 0 0 0 0 0 0 0 0 0 0 0 0 0 0 0 0 0 0 0 0 0 0 0 0 0
"ENSMUSG00000036555" 0 0 0 0 0 59 3 0 0 0 0 0 0 0 0 0 0 0 0 0 0 0 0 0 0 0 0 0 0 0 0 0 0 0 0 0 0 81 0 0 0 0 0 0 0 8 0 0 0 0 0 0 0 0 0 0 0 0 0 0 0 0 0 0 0 0 0 0 0 0 0 0 0 0 0 0 0 0 0 0 0 0 0 0 0 0
"ENSMUSG00000036557" 0 0 0 0 0 0 0 0 0 0 0 0 0 0 0 0 0 1 0 0 0 0 0 0 0 0 0 0 0 0 0 0 0 0 0 0 0 0 0 0 0 0 0 0 0 0 0 0 0 0 0 0 0 0 0 0 0 0 0 0 0 0 0 0 0 0 0 0 0 0 0 0 0 0 0 0 0 0 0 0 0 0 0 0 0 0
"ENSMUSG00000036560" 0 0 0 0 0 0 0 0 0 0 0 0 0 0 0 0 0 0 0 0 0 0 0 0 0 0 0 0 0 0 0 0 0 0 0 0 0 0 0 0 0 0 0 0 0 0 0 0 0 0 0 0 0 0 0 0 0 0 0 0 0 0 0 0 0 0 0 0 0 0 0 0 0 0 0 0 0 0 0 0 0 0 0 0 0 0
"ENSMUSG00000036561" 0 0 10 0 0 0 9 0 0 0 0 0 0 0 0 8 0 101 36 1 0 1 0 1 0 0 0 0 0 0 0 0 0 0 0 0 5 0 1 0 0 0 0 0 0 0 1 0 0 0 0 12 0 0 0 9 0 0 0 0 0 0 0 0 0 1 0 0 0 29 0 0 0 0 0 5 0 0 0 0 0 1 0 0 0 0
"ENSMUSG00000036564" 0 0 0 0 0 0 0 0 0 0 0 0 0 0 0 0 0 0 0 0 0 0 0 0 0 0 0 0 0 0 0 0 0 0 0 0 0 0 0 0 0 0 0 0 0 0 0 0 0 0 0 1 0 0 0 0 0 0 0 0 0 0 0 0 0 0 0 0 0 0 0 0 0 0 0 0 0 0 0 0 0 0 0 0 0 48
"ENSMUSG00000036565" 0 0 0 1 0 0 0 0 154 1 0 3 0 0 22 0 1 0 0 0 863 0 130 0 0 0 0 8 0 0 0 7 0 0 0 0 360 63 0 2 0 0 0 0 0 0 0 0 0 0 0 0 1 0 1 0 0 0 1 0 1 0 0 0 737 0 0 0 0 0 0 0 0 0 0 263 61 1188 52 0 0 0 2 0 0 1
"ENSMUSG00000036568" 0 0 1 2 0 82 0 1 1 0 0 8 0 0 0 1 1 0 4264 23 1 1644 3 0 0 0 0 0 0 279 0 0 0 659 0 0 1 98 126 0 0 3 20 0 0 0 0 1 0 0 0 1 0 0 0 0 1 1 0 4 0 0 3697 2 0 1426 4 1 0 0 0 0 26 252 0 1 0 0 1 0 1 102 0 0 1 0
"ENSMUSG00000036570" 0 0 0 0 0 0 0 0 0 0 0 0 0 0 0 0 0 0 0 0 0 0 0 0 0 0 0 0 0 0 0 0 0 0 0 0 0 0 0 0 0 0 0 0 0 0 0 0 0 0 0 0 0 0 0 0 0 0 0 0 0 0 0 0 0 0 0 0 0 0 0 0 0 0 0 0 0 0 0 0 0 0 0 0 0 0
"ENSMUSG00000036572" 0 0 484 1 87 4568 1 0 0 2 1 0 95 0 0 14 0 0 1 0 445 44 0 2028 0 0 14 0 1 40 0 18 0 0 0 149 885 0 0 0 0 0 763 1 0 0 0 1491 0 275 18 419 1 2 3741 1 1 1 2 1 0 0 2 0 409 43 0 0 0 7 0 329 0 42 0 0 0 0 21 1 0 0 0 0 0 65
"ENSMUSG00000036574" 0 0 0 0 0 0 0 0 0 0 0 0 0 0 0 0 0 0 0 0 0 0 0 0 0 0 0 0 0 0 0 0 0 0 0 0 0 0 0 0 0 0 0 0 0 0 0 0 0 0 0 0 0 0 0 0 0 0 0 0 0 0 0 0 0 0 0 0 0 0 0 0 0 0 0 0 0 0 0 0 0 0 0 0 0 0
"ENSMUSG00000036578" 0 0 0 0 0 0 0 0 0 0 0 0 0 0 0 0 0 0 0 0 0 0 0 0 0 0 0 0 0 0 0 0 0 0 0 0 0 0 0 0 0 0 0 0 0 0 0 0 0 0 0 0 0 0 0 0 0 0 0 0 0 0 0 0 0 0 0 0 0 0 0 0 0 0 0 0 0 0 0 0 0 0 0 0 0 0
"ENSMUSG00000036580" 0 0 0 2 0 0 0 0 1 0 0 0 0 1 3 3 0 0 0 4 0 2 10223 0 0 0 0 1 0 0 331 0 0 0 0 0 0 0 1 0 0 0 0 0 0 1 0 0 29 0 0 0 2 0 0 0 0 2 0 18 20 12 8 11 0 8 8803 0 1 0 0 0 0 0 0 0 0 1 0 0 0 0 0 0 0 0
"ENSMUSG00000036585" 0 0 0 0 0 0 0 0 0 0 0 0 0 0 0 0 0 0 0 0 0 0 0 0 0 0 0 0 0 0 0 0 0 0 0 0 0 0 0 0 0 0 0 0 0 0 0 0 0 0 0 0 0 0 0 0 0 0 0 0 0 0 0 0 0 0 0 0 0 0 0 0 0 0 0 0 0 0 0 0 0 0 0 0 0 0
"ENSMUSG00000036586" 0 0 0 0 0 0 0 0 0 0 0 0 0 0 0 0 41 0 0 0 0 0 0 0 0 0 0 0 0 0 0 0 0 0 0 0 0 0 0 0 0 0 0 0 0 0 0 0 0 0 0 0 0 0 0 0 0 0 0 0 0 0 0 0 0 0 0 0 0 0 0 0 0 0 0 0 0 0 0 0 0 0 0 0 0 0
"ENSMUSG00000036587" 0 0 0 0 0 0 0 0 0 0 0 0 0 0 0 0 0 0 0 0 0 0 0 0 0 0 0 0 0 0 0 0 0 0 0 0 0 0 0 0 0 0 0 0 0 0 0 0 0 0 0 0 0 0 0 0 0 0 0 0 0 0 0 0 0 0 0 0 0 0 0 0 0 0 0 0 0 0 0 0 0 0 0 0 0 0
"ENSMUSG00000036591" 0 0 0 0 0 0 0 0 0 0 0 0 0 0 0 0 0 0 0 0 0 0 0 0 0 0 0 0 0 0 0 0 0 0 0 0 0 0 0 0 0 0 0 0 0 0 0 0 0 0 0 0 0 0 0 0 0 0 0 0 0 0 0 0 0 0 0 0 0 0 0 0 0 0 0 0 0 0 0 0 0 0 0 0 0 0
"ENSMUSG00000036594" 0 0 0 0 0 0 0 0 0 0 0 0 0 0 0 0 0 0 0 0 0 0 0 0 0 0 0 0 0 0 0 0 0 0 0 0 0 0 0 0 0 0 0 0 0 0 0 0 0 0 0 0 0 0 0 0 0 0 0 0 0 0 0 0 0 0 0 0 0 0 0 0 0 0 0 0 0 0 0 0 0 0 0 0 0 0
"ENSMUSG00000036596" 0 0 0 0 0 0 0 0 0 0 0 0 0 0 0 0 0 0 0 0 0 0 0 0 0 0 0 0 0 0 0 0 0 0 0 0 0 0 0 0 0 0 0 0 0 0 0 0 0 0 0 0 0 0 0 0 0 0 0 0 0 0 0 0 0 0 0 0 0 0 0 0 0 0 0 0 0 0 0 0 0 0 0 0 0 0
"ENSMUSG00000036598" 0 0 0 0 0 0 0 0 0 0 0 0 0 0 0 0 0 0 0 0 0 0 0 0 0 0 0 0 0 0 0 0 0 0 0 0 0 0 0 0 0 0 0 0 0 0 0 0 0 0 0 0 0 0 0 0 0 0 0 0 0 0 0 0 0 0 0 0 0 0 0 0 0 0 0 0 0 0 0 0 0 0 0 0 0 0
"ENSMUSG00000036599" 234 0 0 0 170 0 0 0 0 0 0 0 1 0 0 19 209 0 1 1 0 0 1 1 0 1 0 0 0 0 0 0 0 73 0 0 128 0 1 0 0 0 0 0 0 145 0 0 0 0 0 0 0 0 0 0 0 0 0 0 0 0 0 0 0 0 0 0 0 0 0 0 0 0 0 114 0 0 0 0 0 0 0 0 0 0
"ENSMUSG00000036602" 0 0 0 0 0 0 0 0 0 0 0 0 0 0 0 0 0 0 0 0 0 0 0 0 0 0 0 0 0 0 0 0 0 0 0 0 0 0 0 0 0 0 0 0 0 0 0 0 0 0 0 0 0 0 0 0 0 0 0 0 0 0 0 0 0 0 0 0 0 0 0 0 0 0 0 0 0 0 0 0 0 0 0 0 0 0
"ENSMUSG00000036606" 0 0 0 0 0 0 0 2 0 0 0 0 0 0 0 0 0 0 0 0 0 0 0 0 0 0 0 0 0 0 0 0 0 0 0 0 0 0 0 0 0 0 0 0 0 0 0 0 0 0 0 0 0 0 0 0 0 0 0 0 0 0 0 0 0 0 0 0 0 0 0 0 0 0 0 0 0 0 0 0 0 0 0 0 0 0
"ENSMUSG00000036611" 0 0 0 0 0 0 0 0 0 0 0 0 0 0 0 0 0 0 0 0 0 0 0 0 0 0 0 0 0 0 0 0 0 0 0 0 0 0 0 0 0 0 0 0 0 0 0 0 0 0 0 0 0 0 0 0 0 0 0 0 0 0 0 0 0 0 0 0 0 0 0 0 0 0 0 0 0 0 0 0 0 0 0 0 0 0
"ENSMUSG00000036613" 0 0 0 1 1 0 0 0 0 0 0 0 0 0 32 0 0 0 0 0 3 0 0 0 0 0 1211 0 0 31 1 0 0 0 0 0 0 0 5 1 0 2602 89 93 0 0 0 48 1 1 0 0 0 1 0 0 0 0 0 0 0 0 0 0 5 0 0 0 0 0 0 0 0 0 0 0 0 0 0 2 0 5 0 0 48 0
"ENSMUSG00000036615" 0 0 0 0 0 0 0 0 0 62 0 0 0 0 2 0 0 0 2 999 0 0 1 0 0 3 0 0 0 0 0 0 0 0 0 0 0 0 0 0 0 0 0 73 0 0 0 0 0 0 0 0 0 0 0 0 0 0 0 0 0 0 2 881 0 0 1 0 0 0 0 0 0 0 0 0 0 0 1 0 0 0 0 0 0 0
"ENSMUSG00000036617" 0 0 1 0 0 0 0 0 0 0 0 1 0 0 0 0 0 0 0 0 0 0 0 0 0 0 0 0 0 0 0 0 0 0 0 0 0 0 0 0 0 0 0 0 0 0 0 0 0 0 0 1 0 0 0 0 0 0 0 0 0 0 0 0 0 0 0 0 0 0 0 0 0 0 0 0 0 0 1 0 0 0 0 0 0 0
"ENSMUSG00000036620" 0 0 0 0 0 0 0 0 0 0 0 0 0 0 0 42 0 0 0 0 0 0 0 0 0 0 0 0 0 0 0 0 0 0 0 0 0 0 0 0 0 0 0 0 0 0 0 0 0 0 0 0 0 0 0 0 0 0 0 31 0 0 0 0 0 0 0 0 0 0 0 0 0 0 0 0 0 0 0 0 0 0 0 0 0 0
"ENSMUSG00000036622" 0 0 87 0 0 0 0 0 0 73 0 0 0 0 0 399 1 0 0 0 0 0 1 0 0 0 0 0 0 0 0 0 0 0 0 0 0 0 0 0 0 0 0 0 0 0 0 0 0 0 0 83 0 0 0 0 0 0 0 373 1 0 0 0 0 0 1 0 0 0 0 0 0 0 0 0 0 0 0 0 0 0 0 0 0 0
"ENSMUSG00000036632" 0 0 192 1 1 21 492 9 0 0 0 0 0 0 0 2 1 0 0 0 3549 55 1 0 0 1 9 0 108 0 0 0 0 0 0 0 1230 23 0 2 0 0 217 0 0 0 0 0 0 0 0 174 1 4 0 467 8 0 0 2 2 0 0 0 3007 2 2 0 0 0 101 13 1 0 0 1003 0 7 4166 3 5 3 4 0 0 2
"ENSMUSG00000036634" 0 0 0 0 0 0 0 0 0 0 0 0 0 0 0 0 0 0 0 0 0 0 0 0 0 0 0 0 0 0 0 0 0 0 0 0 0 0 0 0 0 0 0 0 0 0 0 0 0 0 0 0 0 0 0 0 0 0 0 0 0 0 0 0 0 0 0 0 0 0 0 0 0 0 0 0 0 0 0 0 0 0 0 0 0 0
"ENSMUSG00000036636" 0 0 8 0 0 0 0 0 0 1462 0 0 0 0 0 1 2 0 0 0 1819 0 1 0 0 0 0 0 0 0 0 0 51 93 0 0 1023 0 1 0 0 0 0 6 0 0 0 0 0 0 0 6 0 0 0 0 0 0 1326 1 2 0 0 0 1511 0 1 1 0 0 0 0 0 0 0 807 0 1 0 0 1 1 0 1 0 1
"ENSMUSG00000036639" 0 0 146 0 0 0 0 0 0 1 0 0 0 0 10 0 0 0 1 0 10 3 0 0 0 473 0 771 773 73 381 0 0 0 0 0 184 0 0 0 0 0 1 834 3 0 0 0 0 0 0 133 0 0 0 0 0 0 0 0 0 0 1 0 9 3 0 0 0 0 0 0 0 0 0 0 0 0 0 0 0 0 0 0 0 0
"ENSMUSG00000036641" 0 0 0 0 0 0 0 0 0 0 0 0 0 0 0 0 0 0 0 0 0 0 0 0 0 0 0 0 0 0 0 0 0 0 0 0 1 0 0 0 0 0 0 0 0 0 0 0 0 0 0 0 0 0 0 0 0 0 0 0 0 0 0 0 0 0 0 0 0 0 0 0 0 0 0 1 0 0 0 0 0 0 0 0 0 0
"ENSMUSG00000036644" 0 0 86 1 665 263 0 0 0 1 0 0 0 0 0 250 0 0 14 0 0 0 1 0 0 0 0 0 0 0 1 0 0 0 0 0 4133 346 0 0 0 0 63 0 0 0 90 1 0 0 0 70 3 597 1 0 0 1 1 240 1 0 10 0 0 0 1 1 0 1 0 24 0 0 0 3323 0 1 1 1 2 0 0 0 1 0
"ENSMUSG00000036646" 0 0 19 0 0 1 0 0 0 0 0 0 0 0 5 0 18 0 2 1 0 0 0 0 0 0 0 0 0 9 0 0 0 0 0 0 0 1 0 10 0 0 0 0 0 0 13 18 0 0 0 19 0 0 0 0 0 0 0 0 1 0 2 0 0 0 0 0 0 0 0 0 0 10 0 0 0 0 0 0 0 0 10 0 0 0
"ENSMUSG00000036647" 0 0 0 0 0 0 0 0 0 0 0 0 0 0 0 0 0 0 0 0 0 0 0 0 0 0 0 0 0 0 0 0 0 0 0 0 0 0 0 0 0 0 0 0 0 0 0 0 0 0 0 0 0 0 0 0 0 0 0 0 0 0 0 0 0 0 0 0 0 0 0 0 0 0 0 0 0 0 0 0 0 0 0 0 0 0
"ENSMUSG00000036648" 0 0 0 0 0 0 0 0 0 0 0 0 0 0 0 0 0 0 0 0 0 0 0 0 0 0 0 0 0 0 0 0 0 0 0 0 0 0 0 0 0 0 0 0 0 0 0 0 0 0 0 0 0 0 0 0 0 0 0 0 0 0 0 0 0 0 0 0 0 0 0 0 0 0 0 0 0 0 0 0 0 0 0 0 0 0
"ENSMUSG00000036655" 0 0 0 0 0 0 0 0 0 0 0 0 0 0 0 0 142 0 0 0 0 0 0 0 0 0 0 0 0 0 0 0 0 0 0 0 0 0 0 0 0 0 0 0 0 0 0 0 0 0 0 0 0 0 0 0 0 0 0 0 0 0 0 0 0 0 0 0 0 0 0 0 0 0 0 0 0 0 0 0 0 0 0 0 0 0
"ENSMUSG00000036658" 0 0 0 0 0 0 0 0 0 0 0 0 0 0 0 0 0 0 0 0 0 0 0 0 0 0 0 0 0 0 0 0 0 0 0 0 0 0 0 0 0 0 0 0 0 0 0 0 0 0 0 0 0 0 0 0 0 0 0 0 0 0 0 0 0 0 0 0 0 0 0 0 0 0 0 0 0 0 0 0 0 0 0 0 0 0
"ENSMUSG00000036661" 0 0 0 0 0 0 0 0 0 0 0 0 0 0 0 0 0 0 0 0 0 0 0 0 0 0 0 0 0 0 1 0 0 0 0 1 1 0 0 0 0 0 0 0 0 0 0 0 0 0 0 0 0 0 0 0 0 0 0 0 0 0 0 0 0 0 0 0 0 0 0 0 0 0 0 0 0 0 0 0 0 0 0 0 0 0
"ENSMUSG00000036667" 1 0 0 0 0 0 0 0 0 0 0 0 0 0 0 0 0 0 0 0 0 0 0 0 0 0 0 0 0 0 0 0 0 0 0 0 0 0 0 0 0 0 0 0 0 0 0 0 0 0 0 0 0 0 0 0 0 0 0 0 0 0 0 0 0 0 0 0 0 0 0 0 0 0 0 0 0 0 0 0 0 0 0 0 0 0
"ENSMUSG00000036672" 0 0 1 1 1 0 1332 0 0 0 0 0 0 80 0 0 0 0 0 0 0 0 0 0 0 0 0 0 0 0 0 0 0 0 0 0 10 94 0 0 0 0 0 0 0 0 902 0 1 0 0 1 1 1 0 1252 0 0 0 0 0 0 0 0 0 0 0 0 0 0 0 0 0 0 0 6 86 0 0 0 50 0 0 85 0 0
"ENSMUSG00000036676" 0 0 0 0 0 0 0 0 0 0 0 0 0 0 37 0 0 0 0 0 0 0 0 0 0 0 0 0 0 0 0 0 0 0 0 0 0 0 0 0 0 0 0 0 0 0 0 0 0 0 0 0 0 0 0 0 0 0 0 0 0 0 0 0 0 0 0 0 0 0 0 0 0 0 0 0 0 0 0 0 0 0 0 0 0 0
"ENSMUSG00000036678" 0 0 8 5 3272 7798 2 2 5 0 0 0 0 0 0 77 20 1 8 361 2 0 0 0 0 0 0 0 1 714 0 1 0 0 0 78 1527 0 126 0 0 0 0 0 0 0 0 1 0 0 0 15 12 2912 6526 7 12 10 0 74 2 1 10 325 2 0 0 1 0 0 2 0 4 684 0 1387 1 0 3 3 5 118 0 4054 2 1
"ENSMUSG00000036686" 0 0 0 0 8 0 0 1 0 0 0 0 0 0 0 2286 2 3021 62 0 0 3 2 0 0 0 0 0 0 7 0 0 0 30 0 0 1 888 3576 1 0 0 0 0 0 1189 1 0 0 1 0 0 1 9 0 0 1 0 0 2088 2 2525 59 2 1 5 2 0 0 0 0 0 0 2 0 1 757 1 2 0 5 3240 1 1 0 0
"ENSMUSG00000036687" 0 0 0 0 0 0 0 369 0 0 0 0 0 0 0 0 0 0 0 0 0 0 0 0 0 0 0 0 0 0 0 0 0 0 0 0 0 0 0 0 0 0 0 0 0 0 0 0 0 0 0 0 0 0 0 0 345 0 0 0 0 0 0 0 0 0 0 0 0 0 0 0 0 0 0 0 0 0 0 0 0 0 0 0 0 0
"ENSMUSG00000036693" 0 1 0 0 0 0 0 0 0 0 0 0 0 0 72 0 0 0 0 1 0 225 0 0 0 0 0 0 0 46 11 1 0 0 0 3687 1 0 0 107 0 0 0 0 0 0 1 9 0 0 0 0 0 0 0 0 0 0 0 0 0 0 0 1 0 194 0 0 0 0 0 0 0 0 0 1 0 0 0 0 88 0 0 0 8 0
"ENSMUSG00000036698" 0 0 90 0 0 633 1 1 0 84 0 0 64 0 297 175 1 126 0 1 18 234 72 0 0 165 461 0 0 0 0 0 0 1 0 0 1418 1031 0 70 88 1 0 0 1 1 0 1 0 0 0 85 0 0 0 1 0 0 1 130 2 0 0 1 18 205 63 744 0 22 0 1 0 0 0 1 175 13 0 0 0 0 69 391 1 26
"ENSMUSG00000036699" 0 0 0 0 0 0 0 0 0 0 0 0 0 0 0 0 0 0 0 0 0 0 0 0 0 0 0 0 0 0 0 0 0 0 0 0 0 0 0 0 0 0 0 0 0 0 0 0 0 0 0 0 0 0 0 0 0 0 0 0 0 0 0 0 0 0 0 0 0 0 0 0 0 0 0 0 0 0 0 0 0 0 0 0 0 0
"ENSMUSG00000036707" 1 0 146 299 0 549 0 46 1 21 38 0 766 3 2 847 5 1482 3 27 1 1 2468 0 0 18 39 287 578 247 3 0 0 0 0 0 973 6 26 3 20 739 248 2293 552 0 55 30 0 5852 0 134 254 0 501 0 49 1 0 665 7 761 2 25 2 1 11 55 270 103 490 3958 2 58 1 552 5 7 1 2531 300 23 3 0 11 0
"ENSMUSG00000036712" 0 0 74 1 1054 1025 0 205 0 66 3 12 53 452 21 2 0 0 1 25 2 235 6 524 1 218 0 3 1 343 546 937 5040 74 0 164 96 40 736 459 0 2 302 274 77 5 2 9 0 363 34 69 1 28 896 0 114 0 0 2 0 0 1 0 2 215 2 0 2 0 2 2 1 0 1 2 40 2 4 3816 200 651 423 0 0 0
"ENSMUSG00000036718" 0 0 0 0 0 0 0 0 0 0 0 0 0 0 0 0 0 0 0 0 0 0 0 0 0 0 0 0 0 0 0 0 0 0 0 0 0 0 0 0 0 0 0 0 0 0 0 0 0 0 0 0 0 0 0 0 0 0 0 0 0 0 0 0 0 0 0 0 0 0 0 0 0 0 0 0 0 0 0 0 0 0 0 0 0 0
"ENSMUSG00000036721" 0 0 0 0 0 0 24 0 0 0 0 0 0 0 0 0 69 0 0 0 0 0 0 0 0 0 0 0 0 0 0 0 0 0 0 0 0 0 0 0 0 0 0 0 0 0 0 0 0 0 0 0 0 0 0 29 0 0 0 0 0 0 0 0 0 0 0 0 0 0 0 0 0 0 0 0 0 0 0 0 0 0 0 0 0 0
"ENSMUSG00000036731" 0 0 0 0 0 0 0 0 0 0 0 0 0 0 0 0 0 0 0 0 0 0 0 0 0 0 0 0 0 0 0 0 0 0 0 0 0 0 0 0 0 0 0 0 0 0 0 0 0 0 0 0 0 0 0 0 0 0 0 0 0 0 0 0 0 0 0 0 0 0 0 0 0 0 0 0 0 0 0 0 0 0 0 0 0 0
"ENSMUSG00000036733" 0 0 0 0 0 0 0 0 0 0 0 0 0 0 0 0 0 0 0 0 0 0 0 0 0 0 0 0 0 0 0 0 0 0 0 0 0 0 0 0 0 0 0 0 0 0 0 0 0 0 0 0 0 0 0 0 0 0 0 0 0 0 0 0 0 0 0 0 0 0 0 0 0 0 0 0 0 0 0 0 0 0 0 0 0 0
"ENSMUSG00000036737" 0 0 2 1 0 0 0 0 0 0 0 209 0 949 0 0 67 0 0 0 10 94 0 0 0 0 4 0 0 5 0 0 0 0 0 3 0 0 0 0 0 0 0 0 0 0 0 0 0 0 20 0 0 0 0 0 0 0 0 0 61 0 0 0 11 0 0 0 0 0 0 0 0 0 0 0 0 0 0 0 0 0 0 0 0 0
"ENSMUSG00000036743" 0 0 0 0 0 0 0 0 0 0 0 0 0 0 0 0 0 0 0 0 0 0 0 0 0 0 0 0 0 0 0 0 0 0 0 0 0 0 0 0 0 0 0 0 0 0 0 0 0 0 0 0 0 0 0 0 0 0 0 0 0 0 0 0 0 0 0 0 0 0 0 0 0 0 0 0 0 0 0 0 0 0 0 0 0 0
"ENSMUSG00000036744" 0 0 0 0 0 0 0 0 0 0 0 0 0 0 0 0 0 0 0 0 0 0 0 0 0 0 0 0 0 0 0 0 0 0 0 0 0 0 0 0 0 0 0 0 0 0 0 0 0 0 0 0 0 0 0 0 0 0 0 0 0 0 0 0 0 0 0 0 0 0 0 0 0 0 0 0 0 0 0 0 0 0 0 0 0 0
"ENSMUSG00000036745" 0 0 0 0 0 0 0 0 0 0 0 0 0 0 0 0 0 0 0 0 0 0 0 0 0 0 0 0 0 0 0 0 0 0 0 0 0 0 0 0 0 0 0 0 0 0 0 0 0 0 0 0 0 0 0 0 0 0 0 0 0 0 0 0 0 0 0 0 0 0 0 0 0 0 0 0 0 0 0 0 0 0 0 0 0 0
"ENSMUSG00000036748" 0 0 0 0 763 0 1 0 0 0 0 0 0 0 0 1 0 0 1 0 0 0 0 0 0 0 0 0 0 0 0 0 0 0 0 0 0 0 52 0 0 0 0 0 0 0 0 0 0 0 0 0 1 696 0 1 0 0 0 1 1 0 1 0 0 0 0 51 0 0 0 0 0 0 0 0 0 0 0 1 0 45 0 0 0 0
"ENSMUSG00000036749" 0 0 0 0 0 0 0 0 0 0 0 0 0 0 0 0 0 0 0 0 0 0 0 0 0 0 0 0 0 0 0 0 0 0 0 0 0 0 0 0 0 0 0 0 0 0 0 0 0 0 0 0 0 0 0 0 0 0 0 0 0 0 0 0 0 0 0 0 0 0 0 0 0 0 0 0 0 0 0 0 0 0 0 0 0 0
"ENSMUSG00000036751" 520 0 0 0 742 76 653 0 0 129 59 60 85 0 0 70 582 678 530 11 1 239 57 151 0 90 383 615 31 72 475 0 457 341 0 282 259 0 283 1 441 0 38 1043 109 0 193 677 0 71 115 0 0 642 74 160 0 0 75 67 365 541 43 0 0 0 50 0 433 51 0 0 0 17 0 151 0 0 35 0 0 44 0 47 520 2
"ENSMUSG00000036752" 7 0 0 0 0 1 0 0 0 0 0 1 0 0 0 2 0 1 252 1 0 2347 0 0 0 15 0 0 561 0 56 1 419 0 97 0 0 0 175 0 0 0 0 0 0 0 0 0 0 0 0 0 0 0 0 0 0 0 0 2 1 1 38 2 0 2105 0 0 0 5 0 58 0 0 0 0 0 0 1 1 173 163 0 0 1 0
"ENSMUSG00000036760" 0 0 0 0 0 0 0 0 0 0 0 0 1 0 0 0 0 0 0 0 0 0 0 0 0 0 0 0 0 0 0 0 0 0 0 0 0 0 0 0 0 0 0 0 0 0 0 0 0 0 0 0 0 0 0 0 0 0 0 0 0 0 0 0 0 0 0 0 0 0 0 0 0 0 0 0 0 0 0 0 0 0 0 0 0 0
"ENSMUSG00000036764" 0 0 3 1 0 0 0 0 0 0 0 0 0 0 0 0 0 1 1 1 0 0 0 0 0 0 275 0 0 0 0 0 0 0 0 0 0 0 0 0 0 0 0 0 0 0 0 0 0 0 0 3 1 0 0 0 0 0 0 0 0 0 0 1 0 0 0 0 0 0 0 1 0 0 0 0 0 0 0 0 0 0 0 0 0 0
"ENSMUSG00000036766" 0 0 0 0 0 0 0 0 0 0 0 0 0 0 0 0 0 0 0 0 0 0 0 0 0 0 0 0 0 0 0 0 0 0 0 0 0 0 0 0 0 0 0 0 0 0 0 0 0 0 0 0 0 0 0 0 0 0 0 0 0 0 0 0 0 0 0 0 0 0 0 0 0 0 0 0 0 0 0 0 0 0 0 0 0 0
"ENSMUSG00000036768" 0 0 0 0 0 0 0 0 0 1 9 0 0 0 0 0 0 0 2 0 3632 0 154 0 0 0 0 0 0 0 0 0 0 53 0 0 0 0 0 0 0 0 0 0 0 0 0 0 0 0 0 1 0 0 0 0 0 0 1 0 0 0 2 0 2950 0 142 0 0 0 0 0 0 0 1 0 0 0 0 0 2 0 0 0 0 1
"ENSMUSG00000036769" 0 0 0 8 0 11 0 2 0 6 0 153 0 0 0 41 3 2 2 94 0 0 0 0 0 1 16 0 1 533 2 0 0 2 0 0 0 17 8 9 0 0 1539 0 159 1 0 3 0 0 0 0 1 0 0 0 3 0 2 0 3 2 0 86 0 0 0 54 0 0 1 0 0 509 1 0 0 0 2 4 6 1 9 0 4 0
"ENSMUSG00000036770" 0 0 0 0 0 0 0 0 0 0 0 0 0 0 0 0 0 0 0 0 0 0 0 0 0 0 0 0 0 0 0 0 0 0 0 0 0 0 0 0 0 0 0 0 0 0 0 0 0 0 0 0 0 0 0 0 0 0 0 0 0 0 0 0 0 0 0 0 0 0 0 0 0 0 0 0 0 0 0 0 0 0 0 0 0 0
"ENSMUSG00000036775" 0 0 6 4356 2 1 3977 4 2 59 0 0 1077 0 0 23 1 0 295 0 3 0 0 0 0 0 0 0 0 0 0 0 0 0 0 0 35 0 816 2 0 306 19 477 0 0 0 0 0 1 0 25 3681 14 19 3534 18 18 55 1 1 0 276 1 4 0 0 3 0 1 0 0 0 0 0 2 1 3 0 1 0 210 0 0 0 0
"ENSMUSG00000036777" 0 1 0 0 0 0 0 0 0 0 0 0 0 0 0 0 0 0 0 0 0 1 0 0 0 0 0 0 0 0 0 0 0 0 0 452 0 0 0 0 0 0 0 0 0 0 0 0 0 0 0 0 0 0 0 0 0 0 0 0 0 0 0 0 0 1 0 0 0 0 0 0 1 0 0 0 0 0 0 0 0 0 0 0 0 0
"ENSMUSG00000036779" 0 0 0 0 0 0 0 0 0 0 0 0 66 0 0 152 0 0 1 0 4 0 0 0 0 0 0 168 13 0 0 0 0 0 0 0 0 1 229 84 853 1 0 9 0 0 0 0 0 1 0 0 0 0 0 0 0 0 0 109 0 0 1 0 4 0 0 0 157 0 13 8 0 0 0 0 1 0 296 50 0 214 72 392 0 0
"ENSMUSG00000036781" 0 0 598 468 1 0 53 1 0 0 0 160 0 6 0 0 2 53 446 1 0 368 775 0 0 0 0 10 66 0 210 0 0 0 0 99 172 813 2 0 408 6 13 167 5 0 0 137 0 8 0 511 404 1 0 40 0 0 0 0 2 0 406 1 0 0 0 22 0 0 0 1 0 0 0 0 696 0 0 0 14 2 0 0 84 0
"ENSMUSG00000036782" 0 0 0 0 0 0 0 0 0 0 0 0 0 0 0 0 0 0 0 0 0 0 0 0 0 0 0 0 0 0 0 0 0 0 0 0 0 0 0 0 0 0 0 0 0 0 0 0 0 0 0 0 0 0 0 0 0 0 0 0 0 0 0 0 0 0 0 0 0 0 0 0 0 0 0 0 0 0 0 0 0 0 0 0 0 0
"ENSMUSG00000036790" 0 0 0 0 0 0 0 0 0 0 0 0 0 0 0 0 0 0 0 0 0 0 0 0 0 0 0 0 0 0 0 0 0 0 0 0 0 0 0 0 0 0 0 0 0 0 0 0 0 0 0 0 0 0 0 0 0 0 0 0 0 0 0 0 0 0 0 0 0 0 0 0 0 0 0 0 0 0 0 0 0 0 0 0 0 0
"ENSMUSG00000036792" 0 0 0 0 0 0 0 0 0 1 1 0 0 0 0 363 32 0 0 0 0 0 0 0 0 0 0 0 673 19 0 0 0 0 0 0 133 0 0 0 0 0 0 0 0 1 0 0 0 0 0 1 0 0 0 0 0 0 1 314 0 0 0 0 0 0 0 0 0 0 593 0 0 0 0 0 0 0 0 0 0 0 0 1 0 8
"ENSMUSG00000036800" 0 0 0 0 0 0 0 0 0 0 0 0 0 0 0 0 0 0 0 0 0 0 0 0 0 0 0 0 0 0 0 0 0 0 0 0 0 0 0 0 0 0 0 0 0 0 0 0 0 0 0 0 0 0 0 0 0 0 0 0 0 0 0 0 0 0 0 0 0 0 0 0 0 0 0 0 0 0 0 0 0 0 0 0 0 0
"ENSMUSG00000036805" 0 0 0 0 0 0 0 0 0 0 0 0 0 0 0 0 0 0 0 0 0 0 0 0 0 0 0 0 0 0 0 0 190 0 0 0 0 0 3 0 0 0 0 0 0 0 1 0 0 0 0 0 0 0 0 0 0 0 0 0 0 0 0 0 0 0 0 0 0 0 0 0 0 0 0 0 0 0 0 0 0 3 0 0 0 0
"ENSMUSG00000036810" 0 0 1 0 0 501 0 0 0 1 0 0 0 0 0 0 1 0 0 0 0 22 0 0 0 0 0 0 0 0 0 0 0 3 0 0 0 0 608 0 0 0 0 0 0 0 0 0 0 5 0 1 0 0 444 0 0 0 1 0 1 0 0 0 0 22 0 0 0 0 0 0 0 0 0 0 0 1 2 0 0 560 0 2526 0 172
"ENSMUSG00000036813" 0 0 0 0 0 0 0 0 0 0 0 0 0 0 0 0 0 0 0 0 0 0 0 0 0 0 0 0 0 0 0 0 0 0 0 0 0 0 0 0 0 0 0 0 0 0 0 0 0 0 0 0 0 0 0 0 0 0 0 0 0 0 0 0 0 0 0 0 0 0 0 0 0 0 0 0 0 0 0 0 0 0 0 0 0 0
"ENSMUSG00000036814" 0 0 0 0 0 0 0 0 0 0 0 0 0 0 0 0 0 0 0 1 0 0 0 0 0 0 0 0 0 0 0 0 0 0 0 0 0 0 0 0 0 0 0 0 0 0 0 0 0 0 0 0 0 0 0 0 0 0 0 0 0 0 0 0 0 0 0 0 0 0 0 0 0 0 0 0 0 0 0 0 0 0 0 0 0 0
"ENSMUSG00000036815" 0 0 1 0 0 0 0 0 0 0 0 0 0 0 0 0 0 0 0 0 0 0 0 0 0 0 0 0 0 0 0 0 0 0 0 0 0 0 0 0 0 0 0 0 0 0 0 0 0 0 0 1 0 0 0 0 0 0 0 0 0 0 0 0 0 0 0 0 0 0 0 0 0 0 0 0 0 0 0 0 0 0 0 0 0 0
"ENSMUSG00000036816" 0 0 0 0 0 0 0 0 0 0 0 0 0 0 0 0 0 0 0 0 0 0 0 0 0 0 0 0 0 0 0 0 0 0 0 0 0 0 0 0 0 0 0 0 0 0 0 0 0 0 0 0 0 0 0 0 0 0 0 0 0 0 0 0 0 0 0 0 0 0 0 0 0 0 0 0 0 0 0 0 0 0 0 0 0 0
"ENSMUSG00000036817" 0 0 2839 2 0 223 2405 1 130 0 1 1 0 1 1 1 1 305 0 0 0 0 1 0 0 769 0 1925 1 1 0 0 0 1 0 0 10 315 0 0 0 0 10 206 0 1 0 0 0 0 0 0 0 0 0 0 0 123 0 1 1 288 0 0 0 0 0 1 0 0 0 0 0 1 0 0 0 0 0 0 0 0 0 0 0 0
"ENSMUSG00000036819" 0 0 0 0 0 0 682 1 0 0 0 0 0 0 0 0 0 0 0 0 0 0 0 0 0 0 0 181 1 0 3 0 0 0 0 0 81 0 70 189 0 0 0 0 0 0 0 0 0 0 0 1 0 0 0 0 1 0 0 0 0 0 0 0 0 0 0 1 173 0 0 0 0 0 0 0 0 0 0 0 0 53 0 0 0 0
"ENSMUSG00000036820" 0 0 1 1 0 0 0 0 0 3533 0 27 0 0 0 1 0 0 10 1 0 0 0 0 0 0 0 2 0 0 3 0 0 0 0 0 3 2 0 1 0 0 0 0 0 0 0 64 0 0 0 2 1 0 0 0 0 0 3127 1 0 0 10 2 1 0 0 5382 3 2 0 167 7 0 3 3 2 1 0 0 0 1 1 1 0 1
"ENSMUSG00000036822" 0 0 0 0 1 0 0 0 0 0 0 0 0 0 0 1 25 0 1 816 0 1024 1 0 0 29 0 0 1 0 0 0 0 27 0 0 0 0 84 0 107 0 1351 0 0 0 184 0 0 62 11 0 0 1 0 0 0 0 0 2 1 0 1 614 0 950 1 0 0 0 1 66 39 0 0 0 0 0 0 693 52 1 0 0 0 0
"ENSMUSG00000036825" 0 0 0 0 0 0 0 0 0 0 0 0 0 0 0 0 0 0 0 0 0 0 0 0 0 0 0 4 0 0 0 0 0 0 0 0 0 0 0 43 0 0 0 0 0 0 0 0 0 0 0 0 0 0 0 0 0 0 0 0 0 0 0 0 0 0 0 0 0 0 0 0 0 0 0 0 0 0 0 0 0 0 40 0 0 0
"ENSMUSG00000036826" 0 0 0 0 0 0 0 0 0 0 0 0 0 0 0 0 0 0 0 0 0 0 0 0 0 0 0 0 0 0 0 0 0 0 0 0 0 0 0 0 0 0 0 0 0 0 0 0 0 0 0 0 0 0 0 0 0 0 0 0 0 0 0 0 0 0 0 0 0 0 0 0 0 0 0 0 0 0 0 0 0 0 0 0 0 0
"ENSMUSG00000036832" 0 0 0 0 0 0 0 0 0 0 0 0 0 0 0 0 0 0 0 0 0 0 0 0 0 0 0 0 0 0 0 0 0 0 0 0 0 0 0 0 0 0 0 0 0 0 0 0 0 0 0 0 0 0 0 0 0 0 0 0 0 0 0 0 0 0 0 0 0 0 0 0 0 0 0 0 0 0 0 0 0 0 0 0 0 0
"ENSMUSG00000036833" 0 0 33 72 16 853 0 0 2 1166 0 64 25 0 69 0 235 0 15 0 4 0 0 0 0 0 0 1562 1 15 0 0 0 22 0 704 3 0 0 0 2 20 0 19 0 19 63 3 0 3 0 0 22 16 769 0 0 2 907 0 0 0 1 0 3 0 0 1399 1308 1 0 8 1 1 0 1 0 0 0 0 19 0 0 0 3 2
"ENSMUSG00000036834" 0 0 0 0 0 0 0 0 0 0 0 0 0 0 0 0 0 0 0 0 0 0 0 0 0 0 0 0 0 0 0 0 0 0 0 0 0 0 0 0 0 0 1 0 0 0 0 0 0 0 0 0 0 0 0 0 0 0 0 0 0 0 0 0 0 0 0 0 0 0 0 0 0 0 0 0 0 0 0 0 0 0 0 0 0 0
"ENSMUSG00000036835" 0 0 610 2 405 0 75 77 0 28 6 110 100 1 0 138 575 2 228 0 6 171 138 65 0 0 0 11 2 3 0 0 15 0 49 3 27 0 274 1 38 0 0 57 26 0 7 10 0 0 0 1 2 333 0 52 71 0 26 120 471 2 0 0 5 76 0 345 0 4 0 0 0 1 0 25 0 0 0 28 4 201 1 22 9 0
"ENSMUSG00000036840" 0 0 0 0 0 0 571 0 0 1 1477 0 1 0 0 40 0 1 0 0 2 213 0 0 0 0 1 0 4385 0 4 0 2 0 0 0 1 0 0 0 247 0 19 0 0 0 9 1 0 0 0 0 0 0 0 0 0 0 1 35 0 1 0 0 2 209 0 0 0 1 3780 0 0 0 0 0 0 0 1 0 0 0 0 1 0 1
"ENSMUSG00000036845" 34 0 2 1 0 1 1 255 0 0 0 0 0 0 0 2 2828 0 0 0 1873 0 1 0 0 0 0 0 1 0 1 1 0 41 0 0 0 0 21 0 2 3 152 0 0 0 0 1 0 967 0 1 2 0 1 2 233 0 2 3 2472 0 0 0 1655 0 1 0 0 48 1 6 1423 0 1 0 0 1 0 0 0 18 0 0 1 1
"ENSMUSG00000036850" 1 0 0 0 0 945 0 49 1 0 191 0 0 0 0 1020 1 86 1 638 47 753 293 0 0 0 0 0 0 90 407 0 705 0 0 804 0 712 1 1 428 0 0 124 0 0 0 110 1 0 0 3 0 0 417 1 48 1 0 916 1 86 3 0 46 9 0 0 0 0 0 0 0 62 0 1 0 0 3 1344 2 1 1 1 0 0
"ENSMUSG00000036853" 0 0 0 0 0 0 0 0 0 0 0 0 0 0 0 0 0 0 0 0 0 0 0 0 0 0 0 0 0 0 0 0 0 0 0 0 0 0 0 0 0 0 0 0 0 0 0 0 0 0 0 0 0 0 0 0 0 0 0 0 0 0 0 0 0 0 0 0 0 0 0 0 0 0 0 0 0 0 0 0 0 0 0 0 0 0
"ENSMUSG00000036854" 0 0 0 18 0 0 0 0 0 0 0 0 0 0 0 0 0 0 0 0 0 0 0 0 0 0 0 0 0 0 0 0 0 0 0 0 0 0 0 0 0 0 0 0 0 0 0 0 0 0 0 0 0 0 0 0 0 0 0 0 0 0 0 0 0 0 0 0 0 0 0 0 1 0 0 0 0 0 0 0 0 0 0 0 0 0
"ENSMUSG00000036855" 0 0 0 0 0 0 0 0 0 0 0 0 0 0 0 0 0 0 0 0 0 0 0 0 0 0 0 0 0 0 0 0 0 0 0 0 0 0 0 0 0 0 0 0 0 0 0 0 0 0 0 0 0 0 0 0 0 0 0 0 0 0 0 0 0 0 0 0 0 0 0 0 0 0 0 0 0 0 0 0 0 0 0 0 0 0
"ENSMUSG00000036856" 0 0 0 81 0 1 0 0 0 0 0 0 0 0 0 0 0 0 0 0 0 0 0 0 0 0 0 0 0 0 0 0 0 0 0 0 0 0 0 0 0 0 0 0 0 0 0 0 0 0 0 0 0 0 1 0 0 0 0 0 0 0 0 0 0 0 0 0 0 0 0 0 0 0 0 0 0 0 0 0 0 0 0 0 0 0
"ENSMUSG00000036858" 0 0 0 0 0 0 0 0 0 0 0 0 0 0 0 0 0 0 0 0 0 0 0 0 0 0 0 0 0 0 0 0 0 0 0 0 0 0 0 0 0 0 0 0 0 0 0 0 0 0 0 0 0 0 0 0 0 0 0 0 0 0 0 0 0 0 0 0 0 0 0 0 0 0 0 0 0 0 0 0 0 0 0 0 0 0
"ENSMUSG00000036860" 0 0 0 0 2032 1 1165 1 0 0 0 0 0 0 0 74 146 1 0 0 0 0 0 0 1 0 2 0 193 0 648 0 0 460 0 0 83 0 32 0 0 0 1 0 0 0 0 1 0 0 0 2 2 1733 1 1014 1 0 0 1 0 1 0 0 0 0 0 0 0 0 0 0 0 0 0 70 0 0 0 0 0 0 0 0 0 0
"ENSMUSG00000036862" 0 0 1 0 0 0 0 0 0 0 0 0 0 0 0 0 0 0 0 0 0 0 0 0 0 0 0 0 0 0 0 0 0 0 0 0 0 0 0 0 0 0 0 0 0 0 0 0 0 0 0 2 0 0 0 0 0 0 0 0 0 0 0 0 0 0 0 0 0 0 0 0 0 0 0 0 0 0 0 0 0 0 0 0 0 0
"ENSMUSG00000036863" 0 0 0 0 0 0 0 0 0 0 0 0 0 0 0 0 0 0 0 1 0 0 0 0 0 0 0 0 0 0 0 0 0 0 0 0 0 0 0 0 0 0 0 0 0 0 0 0 0 0 0 0 0 0 0 0 0 0 0 0 0 0 0 1 0 0 0 0 0 0 0 0 0 0 0 0 0 0 0 0 0 0 0 0 0 0
"ENSMUSG00000036864" 0 0 0 0 0 0 0 0 0 0 0 0 0 0 0 0 0 0 0 0 0 0 0 0 0 0 0 0 0 0 0 0 0 0 0 0 0 0 0 0 0 1263 0 0 0 0 0 0 0 0 0 0 0 0 0 0 0 0 0 0 0 0 0 0 0 0 0 0 0 0 0 0 0 0 0 0 0 0 0 0 0 0 0 0 0 0
"ENSMUSG00000036867" 0 0 0 0 0 0 0 0 0 0 0 0 0 0 0 0 0 0 0 0 0 0 0 0 0 0 0 0 0 0 0 0 0 0 0 0 0 0 0 0 0 0 0 0 0 0 0 0 0 0 0 0 0 0 0 0 0 0 0 0 0 0 0 0 0 0 0 0 0 0 0 0 0 0 0 0 0 0 0 0 0 0 0 0 0 0
"ENSMUSG00000036872" 0 0 0 0 0 0 0 0 0 0 0 0 0 0 0 0 0 0 0 0 0 0 0 0 0 0 0 0 0 0 0 0 0 0 0 0 0 0 0 0 0 0 0 0 0 0 0 0 0 0 0 0 0 0 0 0 0 0 0 0 0 0 0 0 0 0 0 0 0 0 0 0 0 0 0 0 0 0 0 0 0 0 0 0 0 0
"ENSMUSG00000036873" 0 0 0 0 0 0 0 1 0 0 0 0 0 157 0 0 0 287 0 0 1 0 0 0 0 0 0 0 2062 2 0 0 0 0 16 0 181 0 0 1 0 0 0 23 0 0 0 0 0 0 0 0 0 0 0 0 1 0 0 0 0 262 0 0 1 0 0 0 0 1 1838 0 0 2 0 169 0 0 1 0 0 0 0 154 0 0
"ENSMUSG00000036875" 0 0 0 0 0 0 0 1 0 0 0 0 0 0 0 0 0 0 0 0 0 0 0 0 0 0 0 1 0 1398 0 0 0 0 0 0 0 0 1 0 0 0 1 0 0 0 0 0 0 0 0 0 0 0 0 0 1 0 0 0 0 0 0 0 0 0 0 0 1 0 0 0 1 1314 0 0 0 0 0 0 0 1 0 0 1 0
"ENSMUSG00000036879" 0 0 8 1 1 0 12 2047 0 0 0 0 0 0 0 0 0 911 0 0 0 1 0 0 0 0 0 0 454 43 0 0 0 0 0 18 0 0 0 0 0 0 0 0 0 0 0 211 0 0 0 11 1 1 0 12 1805 0 0 0 0 0 0 0 0 1 0 0 0 0 0 0 0 43 0 0 0 0 0 0 0 0 0 0 0 0
"ENSMUSG00000036880" 0 0 0 1 0 0 0 0 0 0 0 41 0 0 0 0 0 850 626 0 0 4 0 0 0 0 0 0 0 0 0 0 0 0 0 0 0 0 0 0 0 0 0 0 1 0 0 0 0 0 0 0 1 0 0 0 0 0 0 0 0 0 0 0 0 3 0 0 0 0 0 0 0 0 0 0 0 0 651 0 98 0 0 0 0 0
"ENSMUSG00000036882" 0 0 0 0 0 0 0 0 0 0 0 0 0 0 0 0 0 0 12 0 0 0 0 0 0 0 0 0 0 0 0 0 0 0 0 0 0 0 0 0 0 0 0 0 0 0 0 0 0 0 0 0 0 0 0 0 0 0 0 0 0 0 11 0 0 0 0 0 0 0 0 0 0 0 0 0 0 0 0 0 0 0 0 0 0 0
"ENSMUSG00000036885" 0 0 0 0 0 0 0 0 0 0 0 0 0 0 0 0 0 0 0 0 0 0 0 0 0 0 0 0 0 0 0 0 0 0 0 0 1 0 0 0 0 0 0 0 0 0 0 0 0 0 0 0 0 0 0 0 0 0 0 0 0 0 0 0 0 0 0 0 0 0 0 0 0 0 0 1 0 0 0 0 0 0 0 0 0 0
"ENSMUSG00000036887" 0 0 0 0 0 0 0 0 0 0 0 0 0 0 0 0 0 0 0 0 0 0 0 0 0 0 0 0 0 0 0 0 0 0 0 0 0 0 0 0 0 0 0 0 0 0 0 0 0 0 0 0 0 0 0 0 0 0 0 0 0 0 0 0 0 0 0 0 0 0 0 0 0 0 0 0 0 0 0 0 0 0 0 0 0 0
"ENSMUSG00000036890" 0 0 0 117 0 0 0 0 0 107 0 0 0 0 0 2 0 0 0 0 0 1 0 0 0 0 0 0 0 0 0 0 1 0 0 0 0 0 0 1 0 0 0 0 0 0 147 0 0 0 1 0 0 0 0 0 0 0 99 0 0 0 0 0 0 1 0 0 0 0 0 3 0 0 0 0 0 0 5 0 1 0 1 0 0 0
"ENSMUSG00000036892" 0 0 0 0 0 0 0 0 0 0 0 0 0 0 0 0 0 0 0 0 0 0 0 0 0 0 0 0 0 0 0 0 0 0 0 0 0 0 0 0 0 0 0 0 0 0 0 0 0 0 0 0 0 0 0 0 0 0 0 0 0 0 0 0 0 0 0 0 0 0 0 0 0 0 0 0 0 0 0 0 0 0 0 0 0 0
"ENSMUSG00000036893" 0 0 6 3 0 6688 2 1950 2 0 1 1 0 0 0 7 67 341 212 10 3 99 0 0 0 400 0 6201 0 56 96 1 0 558 129 1 73 1 1 33 2 14 0 1408 0 0 0 0 0 3 2 7 4 0 5967 2 1767 2 0 7 2 1 4 11 6 67 0 6 5054 0 0 1 3 40 1 69 1 6 52 0 0 1 31 97 0 0
"ENSMUSG00000036894" 1 0 3 1799 2734 1 267 0 341 1045 237 0 3 15 6 1373 3 112 1 606 2 322 0 0 0 0 48 7 2232 97 30 0 32 0 0 98 169 1 218 172 19 1 2 5 107 0 7 3 0 0 0 2 1379 2045 2 242 2 310 884 1120 3 107 1 513 5 296 0 1 1 12 1862 344 2 73 30 66 1 0 80 690 2748 189 1 1 0 475
"ENSMUSG00000036896" 0 0 0 0 0 0 0 0 0 0 0 0 0 0 0 0 0 0 0 0 0 0 0 0 0 0 0 0 0 0 0 0 0 0 0 0 0 0 0 0 0 1 0 0 0 0 0 0 0 0 0 0 0 0 0 0 0 0 0 0 0 0 0 0 0 0 0 0 0 0 0 0 0 0 0 0 0 0 0 0 0 0 0 0 0 0
"ENSMUSG00000036898" 0 0 1 0 0 0 0 0 0 0 0 0 78 0 0 0 0 0 1 0 0 0 0 0 0 0 0 0 0 27 556 0 0 0 0 0 419 0 0 1 0 0 0 0 0 0 0 0 148 0 0 1 0 0 0 0 0 0 0 0 1 0 1 0 0 0 0 0 1 0 0 0 0 26 0 388 0 2257 0 0 0 0 1 18 0 0
"ENSMUSG00000036899" 0 0 0 0 0 0 0 0 0 0 0 0 0 0 0 0 0 0 0 0 0 0 0 0 0 0 0 0 0 0 0 0 0 0 0 0 0 0 0 0 0 0 0 0 0 0 0 0 0 0 0 0 0 0 0 0 0 0 0 0 0 0 0 0 0 0 0 0 0 0 0 0 0 0 0 0 0 0 0 0 0 0 0 0 0 0
"ENSMUSG00000036902" 0 0 0 0 0 0 0 0 0 0 0 0 0 0 0 0 0 0 0 0 0 0 0 0 0 0 0 0 0 66 0 0 0 0 0 0 0 0 0 0 0 0 0 0 0 0 0 0 0 0 0 0 0 0 0 0 0 0 0 0 0 0 0 0 0 0 0 0 0 0 0 0 0 0 0 0 0 0 0 0 0 0 0 0 0 0
"ENSMUSG00000036904" 0 0 0 0 0 0 0 0 0 0 0 0 0 0 0 0 0 0 0 0 0 0 0 0 0 0 0 0 0 0 0 0 0 0 0 0 0 0 0 0 0 0 0 0 0 0 0 0 0 0 0 0 0 0 0 0 0 0 0 0 0 0 0 0 0 0 0 0 0 0 0 0 0 0 0 0 0 0 0 0 0 0 0 0 0 0
"ENSMUSG00000036905" 0 0 0 0 0 0 0 0 0 0 0 0 0 0 0 0 0 0 0 0 0 0 0 0 0 0 0 0 0 0 0 0 0 0 0 0 0 0 0 0 0 0 0 0 0 0 0 0 0 0 0 0 0 0 0 0 0 0 0 0 0 0 0 0 0 0 0 0 0 0 0 0 0 0 0 0 0 0 0 0 0 0 0 0 0 0
"ENSMUSG00000036907" 0 0 0 0 0 0 0 0 0 0 0 0 0 0 0 0 0 0 0 0 0 0 0 0 0 0 0 0 0 0 0 0 0 0 0 0 0 0 0 0 0 0 0 0 0 0 0 0 0 0 0 0 0 0 0 0 0 0 0 0 0 0 0 0 0 0 0 0 0 0 0 0 0 0 0 0 0 0 0 0 0 0 0 0 0 0
"ENSMUSG00000036908" 0 0 0 0 0 0 0 0 14 0 0 0 0 0 0 114 0 1 0 0 0 0 0 0 0 0 0 3 0 0 0 0 0 25 0 0 0 0 2 0 0 0 0 0 0 0 0 0 0 0 0 0 0 0 0 0 0 1 0 0 0 0 0 0 0 0 0 0 3 3 0 0 0 0 0 0 0 4 0 0 0 2 0 0 0 734
"ENSMUSG00000036912" 0 0 0 0 0 0 0 0 0 0 0 0 0 0 0 0 0 0 0 0 0 0 0 0 0 0 0 0 0 0 0 0 0 0 0 0 0 0 0 0 0 0 0 0 0 0 0 0 0 0 0 0 0 0 0 0 0 0 0 0 0 0 0 0 0 0 0 0 0 0 0 0 0 0 0 0 0 0 0 0 0 0 0 0 0 0
"ENSMUSG00000036913" 0 0 0 0 0 0 0 0 0 0 0 0 0 0 0 0 0 0 0 0 0 0 0 0 0 0 0 0 0 0 0 0 0 0 0 0 0 0 0 0 0 0 0 0 0 0 0 0 0 0 0 0 0 0 0 0 0 0 0 0 0 0 0 0 0 0 0 0 0 0 0 0 0 0 0 0 0 0 0 0 0 0 0 0 0 0
"ENSMUSG00000036915" 0 0 0 0 0 0 0 0 0 0 0 0 0 0 0 0 0 0 0 0 0 0 0 0 0 0 0 0 0 0 0 0 0 0 0 0 0 0 0 0 0 0 0 0 0 0 0 0 0 0 0 0 0 0 0 0 0 0 0 0 0 0 0 0 0 0 0 0 0 0 0 0 0 0 0 0 0 0 0 0 0 0 0 0 0 0
"ENSMUSG00000036916" 0 0 4224 1 0 1 0 8 1 0 0 0 0 0 0 1 0 0 7 2 0 540 756 0 0 0 0 0 0 103 0 0 745 0 0 0 0 0 0 247 0 134 11 0 59 0 0 1 0 0 0 3564 2 0 1 0 7 1 1 2 0 0 7 1 0 501 0 0 0 1 0 0 1 100 0 0 1 1 0 0 0 0 211 0 0 0
"ENSMUSG00000036918" 0 0 0 1 22 0 0 0 0 0 0 0 0 0 0 0 509 0 0 372 0 0 1 0 0 0 0 135 0 8 0 0 0 0 0 0 0 0 0 73 0 0 1 0 0 0 0 0 0 221 0 0 1 0 0 0 0 0 0 1 424 0 0 1 0 0 1 0 125 0 0 0 0 1 0 0 0 3 0 0 11 0 58 0 0 0
"ENSMUSG00000036921" 0 0 0 0 0 0 0 0 0 0 0 0 0 0 0 0 0 0 0 0 0 0 0 0 0 0 0 0 0 0 0 0 0 0 0 0 0 0 0 0 0 0 0 0 0 0 0 0 0 0 0 0 0 0 0 0 0 0 0 0 0 0 0 0 0 0 0 0 0 0 0 0 0 0 0 0 0 0 0 0 0 0 0 0 0 0
"ENSMUSG00000036923" 0 0 0 0 0 0 0 0 0 0 0 0 0 0 0 0 0 0 0 0 0 0 0 0 0 0 0 0 0 0 0 0 0 0 0 0 0 0 0 0 0 0 0 0 0 0 0 0 0 0 0 0 0 0 0 0 0 0 0 0 0 0 0 0 0 0 0 0 0 0 0 0 0 0 0 0 0 0 0 0 0 0 0 0 0 0
"ENSMUSG00000036924" 0 0 0 0 0 0 0 0 0 0 0 0 0 0 0 0 0 0 0 0 0 0 0 0 0 0 0 0 0 0 0 0 0 0 0 0 0 0 0 0 0 0 0 0 0 0 0 0 0 0 0 0 0 0 0 0 0 0 0 0 0 0 0 0 0 0 0 0 0 0 0 0 0 0 0 0 0 0 0 0 0 0 0 0 0 0
"ENSMUSG00000036925" 0 0 0 0 0 0 0 0 0 0 0 0 0 0 0 0 0 0 0 0 0 0 0 0 0 0 0 0 0 0 0 0 0 0 0 0 0 0 0 0 0 0 0 0 0 0 0 0 0 0 0 0 0 0 0 0 0 0 0 0 0 0 0 0 0 0 0 0 0 0 0 0 0 0 0 0 0 0 0 0 0 0 0 0 0 0
"ENSMUSG00000036928" 0 0 0 0 0 0 0 0 0 0 0 0 0 0 0 0 0 0 0 0 0 0 0 0 0 0 0 0 0 0 0 0 0 0 0 0 0 0 0 0 0 0 0 0 0 0 0 0 0 0 0 0 0 0 0 0 0 0 0 0 0 0 0 0 0 0 0 0 0 0 0 0 0 0 0 0 0 0 0 0 0 0 0 0 0 0
"ENSMUSG00000036931" 0 0 0 1 0 4 1343 461 0 10 0 0 36 0 24 6 2 896 4 13547 2480 1 154 0 0 0 2240 1 0 165 0 0 0 0 0 0 2 6 448 0 0 0 0 131 0 245 0 4 0 0 0 1 4 1 2 1238 416 0 1 6 4 6 6 10643 2206 1 143 0 1 0 0 0 1 156 0 1 1 0 0 0 71 0 0 0 0 3
"ENSMUSG00000036932" 0 0 0 0 0 0 0 0 0 373 0 111 105 0 1 0 1 0 0 1 0 0 0 0 0 0 0 0 0 0 0 0 0 0 0 0 1 0 143 0 0 0 0 0 0 0 0 31 0 0 0 0 0 0 0 0 0 0 323 0 0 0 0 1 0 0 0 0 0 0 0 0 0 0 0 0 0 0 0 0 0 0 0 1299 1 0
"ENSMUSG00000036934" 0 0 61 145 0 1 0 0 0 256 150 1 251 0 8 0 0 0 3 0 0 0 33 0 0 16 0 0 0 0 0 0 0 0 0 41 0 2 5 0 0 0 0 0 0 0 0 0 0 0 0 0 1 0 0 0 0 0 245 0 0 0 0 0 0 0 37 0 0 1 0 0 693 0 0 0 2 0 0 2 1 0 0 1 0 687
"ENSMUSG00000036938" 0 0 0 0 0 0 0 0 0 0 0 0 0 0 0 0 0 0 0 0 0 0 0 0 0 0 0 0 0 0 0 0 0 0 0 0 0 0 0 0 0 0 0 0 0 0 0 0 0 0 0 0 0 0 0 0 0 0 0 0 0 0 0 0 0 0 0 0 0 0 0 0 0 0 0 0 0 0 0 0 0 0 0 0 0 0
"ENSMUSG00000036940" 1 1 135 913 910 0 0 0 0 4550 0 0 47 0 31 115 1 0 0 0 5 31 0 0 0 0 0 0 2624 5 0 0 0 0 0 201 74 0 19 3 0 0 40 0 0 0 1 956 0 355 47 96 0 263 0 0 0 0 4062 92 1 0 0 0 3 0 0 1 0 0 1930 0 0 5 0 59 0 2 0 1 0 17 0 4 4 6
"ENSMUSG00000036941" 0 0 0 0 0 0 0 0 0 0 0 12 0 0 0 4 0 1985 1 0 0 0 1 0 0 0 0 0 0 0 0 0 0 0 0 0 0 0 31 1 0 0 0 0 1 0 0 0 0 0 0 0 0 0 0 0 0 0 0 1 0 0 0 0 0 0 0 0 0 0 0 0 0 0 0 0 0 0 0 0 0 27 0 0 0 0
"ENSMUSG00000036943" 892 0 6 802 833 11 185 1930 2 43 0 298 721 2 97 1306 149 3258 664 260 13 3551 1 0 0 52 0 649 329 247 25 0 0 0 0 0 5 18 11 108 0 29 121 231 0 1 802 677 1 0 1 5 675 674 2 40 1694 0 2 1071 144 2474 70 230 12 3222 1 12 236 4 231 13 2343 192 2 3 0 2059 7791 38 3209 1 0 2 146 1
"ENSMUSG00000036944" 0 0 166 0 1 130 185 0 1 0 0 0 0 0 21 550 0 7 1 2075 30 0 0 0 0 0 1 3 629 0 0 0 0 679 1 397 324 216 0 2 1 75 278 1 0 1 0 0 1 49 0 3 0 1 3 0 0 0 0 0 0 1 2 20 25 0 0 0 3 0 579 0 0 0 0 3 1 0 2 4988 0 0 1 1 0 0
"ENSMUSG00000036948" 0 0 0 0 0 0 0 0 0 0 0 0 0 0 0 0 0 0 0 0 0 0 0 0 0 0 0 0 0 0 0 0 0 0 0 0 0 0 0 0 0 0 0 0 0 0 0 0 0 0 0 0 0 0 0 0 0 0 0 0 0 0 0 0 0 0 0 0 0 0 0 0 0 0 0 0 0 0 0 0 0 0 0 0 0 0
"ENSMUSG00000036949" 0 0 0 0 0 0 0 0 0 0 0 0 0 0 0 0 0 0 0 0 0 0 0 0 0 0 0 0 0 0 0 0 0 0 0 0 0 0 0 0 0 0 0 0 0 0 0 0 0 0 0 0 0 0 0 0 0 0 0 0 0 0 0 0 0 0 0 0 0 0 0 0 0 0 0 0 0 0 0 0 0 0 0 0 0 0
"ENSMUSG00000036951" 0 0 0 0 0 0 0 0 0 0 0 0 0 0 0 0 0 0 0 0 0 0 0 0 0 0 0 0 0 0 0 0 0 0 0 0 0 0 0 0 0 0 0 0 0 0 0 0 0 0 0 0 0 0 0 0 0 0 0 0 0 0 0 0 0 0 0 0 0 0 0 0 0 0 0 0 0 0 0 0 0 0 0 0 0 0
"ENSMUSG00000036955" 0 0 0 0 0 0 0 0 2 0 0 0 0 0 0 19 238 0 0 0 1 0 75 0 0 52 0 3 0 0 149 0 1 1 0 1 0 0 0 1885 0 0 0 0 1 0 2748 0 0 0 0 0 1 0 0 0 0 2 0 15 206 0 0 0 0 0 1 0 2 0 0 1 0 0 1 0 0 0 0 0 0 0 1490 0 0 2
"ENSMUSG00000036957" 0 0 0 0 0 0 0 0 0 0 0 0 0 0 0 0 0 0 0 0 0 0 0 0 0 0 0 0 0 0 0 0 0 0 0 0 0 0 0 0 0 0 0 0 0 0 0 0 0 0 0 0 0 0 0 0 0 0 0 0 0 0 0 0 0 0 0 0 0 0 0 0 0 0 0 0 0 0 0 0 0 0 0 0 0 0
"ENSMUSG00000036958" 0 0 0 0 0 0 0 0 0 0 0 0 0 0 0 0 0 0 0 0 0 0 0 0 0 0 0 0 0 0 0 0 0 0 0 0 0 0 0 0 0 0 0 0 0 0 0 0 0 0 0 0 0 0 0 0 0 0 0 0 0 0 0 0 0 0 0 0 0 0 0 0 0 0 0 0 0 0 0 0 0 0 0 0 0 0
"ENSMUSG00000036959" 0 0 0 0 0 0 0 0 0 0 0 0 0 0 0 2 7 0 0 0 0 0 0 0 0 0 0 0 0 0 0 0 0 0 0 0 0 0 0 0 106 0 0 0 8 0 0 0 0 0 0 0 0 0 0 0 0 0 0 0 0 0 0 0 0 1 0 0 0 0 0 0 0 0 0 0 0 0 0 5 0 0 0 0 0 0
"ENSMUSG00000036960" 0 0 0 0 0 0 0 0 0 0 0 0 0 0 0 0 0 0 0 0 0 0 0 0 0 0 0 0 0 0 0 0 0 0 0 0 0 0 0 0 0 0 0 0 0 0 0 0 0 0 0 0 0 0 0 0 0 0 0 0 0 0 0 0 0 0 0 0 0 0 0 0 0 0 0 0 0 0 0 0 0 0 0 0 0 0
"ENSMUSG00000036961" 0 0 0 0 0 0 0 0 0 0 0 0 0 0 0 0 0 0 0 0 0 0 0 0 0 0 0 0 0 0 0 0 0 0 0 0 0 0 0 0 0 0 0 0 0 0 0 0 0 0 0 0 0 0 0 0 0 0 0 0 0 0 0 0 0 0 0 0 0 0 0 0 0 0 0 0 0 0 0 0 0 0 0 0 0 0
"ENSMUSG00000036962" 0 0 0 0 0 0 0 0 0 0 0 0 0 0 0 0 0 0 0 1 0 0 0 0 0 0 0 0 0 0 0 0 0 0 0 0 0 0 0 0 0 0 0 0 0 0 0 0 0 0 0 0 0 0 0 0 0 0 0 0 0 0 0 1 0 0 0 0 0 0 0 0 0 0 0 0 0 0 0 0 0 0 0 0 0 0
"ENSMUSG00000036964" 0 0 0 0 0 0 0 0 0 0 0 0 0 0 0 0 0 0 0 0 0 0 0 0 0 0 0 0 0 0 0 0 0 0 0 0 0 0 0 0 0 0 0 0 0 0 0 0 0 0 0 0 0 0 0 0 0 0 0 0 0 0 0 0 0 0 0 0 0 0 0 0 0 0 0 0 0 0 0 0 0 0 0 0 0 0
"ENSMUSG00000036966" 0 0 0 0 2 0 2 0 0 1 0 0 0 0 0 2 1 1 1 7248 1 1 0 0 0 0 0 13 6253 0 0 0 0 0 0 0 0 0 0 0 94 0 0 0 0 0 0 0 0 0 0 1 1 2 1 2 1 0 1 3 1 3 1 6238 1 1 1 263 13 0 5351 0 0 0 0 0 0 0 0 1 1 0 0 0 0 3
"ENSMUSG00000036968" 0 0 2 0 2 1 993 0 0 1 0 0 748 0 1 76 0 0 2177 1 0 0 1 0 0 0 319 0 0 0 1 0 40 0 0 0 8098 0 1 1 0 2 1 2571 0 0 1 297 0 1 0 3 1 1 1 222 1 0 3 1 0 1 1978 2 0 1 1 0 0 0 0 0 2 0 0 6501 0 6 1 4 3 2 3 0 283 0
"ENSMUSG00000036972" 0 0 0 0 0 0 0 0 0 0 0 1 0 0 0 0 1 0 0 0 0 0 0 1 0 0 0 1 0 0 0 0 0 0 0 0 0 0 0 0 0 0 0 0 0 0 0 0 0 0 0 0 0 0 0 0 0 0 0 0 1 0 0 0 0 0 0 0 1 0 0 0 0 0 0 0 0 0 0 1 0 0 0 0 0 0
"ENSMUSG00000036975" 0 0 0 0 0 0 0 0 0 0 0 246 0 0 0 0 0 0 231 0 0 0 0 0 0 0 0 0 0 0 0 0 0 0 0 0 0 0 23 0 0 0 0 0 0 0 0 0 0 0 0 0 0 0 0 0 0 0 0 0 0 0 215 0 0 0 0 0 0 0 0 0 0 0 0 0 0 0 0 0 0 25 0 0 0 0
"ENSMUSG00000036977" 0 0 0 0 0 1 0 0 0 0 0 0 0 0 0 0 0 3 0 0 0 591 0 0 0 0 0 0 0 0 159 0 0 0 0 0 0 0 0 0 0 0 0 0 0 0 0 0 0 0 0 0 0 0 2 0 0 0 0 0 0 3 0 0 0 546 0 0 1 0 0 0 0 0 0 0 0 0 1 663 0 0 0 0 0 0
"ENSMUSG00000036980" 0 0 1 0 1 0 0 1 0 1 0 0 0 9 0 0 0 1 0 0 24 4 3 0 0 0 4 1 6021 1 0 0 0 0 0 0 31 0 69 0 0 0 0 0 0 0 0 13 0 0 0 1 0 2 0 0 0 0 1 0 0 1 0 0 21 0 3 147 1 0 5293 1 6 2 0 30 0 0 15 0 48 61 1 3 14 0
"ENSMUSG00000036983" 0 0 0 0 0 0 0 0 0 0 0 0 0 0 0 0 0 0 0 0 0 0 0 0 0 0 0 0 0 0 0 0 0 0 0 0 0 0 0 0 0 0 0 0 0 0 0 0 0 0 0 0 0 0 0 0 0 0 0 0 0 0 0 0 0 0 0 0 0 0 0 0 0 0 0 0 0 0 0 0 0 0 0 0 0 0
"ENSMUSG00000036985" 0 0 1 0 0 0 0 0 0 0 0 0 0 0 0 0 0 0 0 0 195 0 0 0 0 0 0 0 0 76 0 0 0 0 0 0 0 0 0 1 0 0 0 0 0 0 0 0 0 0 0 2 0 0 0 0 0 0 0 0 0 0 0 0 182 0 0 0 0 0 0 0 0 71 0 0 0 0 0 0 0 0 0 0 0 0
"ENSMUSG00000036986" 0 0 2 0 10 1 0 0 0 18 0 0 1 0 727 1 192 0 4 0 37 6 105 30 0 2032 0 0 221 0 204 0 0 0 0 128 527 0 0 12 39 1 0 0 1 205 0 0 0 0 0 1 0 7 1 0 0 0 19 0 183 0 3 0 37 7 0 0 0 197 0 0 0 0 0 1 0 114 0 580 0 0 1 0 0 0
"ENSMUSG00000036989" 0 0 0 0 0 0 0 0 0 1 0 0 0 0 0 0 0 0 0 0 0 0 0 0 0 0 0 2 0 1 1 0 0 0 0 0 0 0 0 18 0 0 0 0 0 0 0 0 0 0 0 0 0 0 0 0 0 0 1 0 0 0 0 0 0 0 0 2582 3 0 0 0 0 1 1 0 0 0 0 0 0 0 0 0 0 0
"ENSMUSG00000036990" 0 0 23 0 542 36 6 0 1 0 0 599 215 0 0 2910 239 1 966 3264 0 3 679 294 0 84 1 1 4 0 0 0 933 1 0 82 1 0 0 0 0 0 18 0 829 0 0 3 0 2 103 14 0 456 31 1 0 0 0 2352 220 1 622 2818 1 1 1 0 0 0 1 28 0 0 0 1 0 0 0 1 103 0 0 119 0 1
"ENSMUSG00000036992" 0 0 1 0 978 1 0 2 0 0 0 0 0 0 0 0 0 0 0 0 0 0 0 145 0 1 0 0 0 279 0 0 0 0 0 0 0 0 0 1 0 0 686 0 0 0 34 0 0 0 0 1 0 867 1 0 2 1 0 0 0 0 0 0 0 0 0 0 0 1 0 0 0 265 0 0 0 0 1 0 0 0 0 0 0 0
"ENSMUSG00000036995" 0 0 0 0 0 0 0 0 0 0 0 0 0 0 0 0 0 0 0 0 0 0 0 0 0 0 0 0 0 0 0 0 0 0 0 0 0 0 0 0 0 0 0 0 0 0 0 0 0 0 0 0 0 0 0 0 0 0 0 0 0 0 0 0 0 0 0 0 0 0 0 0 0 0 0 0 0 0 0 0 0 0 0 0 0 0
"ENSMUSG00000037001" 0 0 0 0 0 19 1 1 0 0 0 0 0 0 1 1 3 1 0 5 0 1360 0 0 0 0 0 0 0 36 0 0 0 0 0 0 0 25 0 0 0 0 0 0 0 0 0 0 0 0 0 0 0 0 0 0 1 0 0 1 3 1 0 6 0 1234 0 0 0 25 0 0 0 0 0 0 0 1 0 0 0 0 0 0 0 0
"ENSMUSG00000037003" 0 0 0 0 0 0 0 0 0 0 0 0 0 0 0 0 0 0 0 1 0 0 0 0 0 0 0 0 0 0 0 0 0 0 0 0 0 0 0 0 0 0 0 0 0 0 0 0 0 0 0 0 0 0 0 0 0 0 0 0 0 0 0 1 0 0 0 0 0 0 0 0 0 0 0 0 0 0 0 0 0 0 0 0 0 0
"ENSMUSG00000037005" 0 0 14 0 0 0 0 0 0 0 0 0 0 0 0 0 0 0 0 0 0 0 0 0 0 0 0 0 0 0 0 0 0 0 0 0 0 0 0 0 0 0 0 0 0 0 0 0 0 0 0 15 0 0 0 0 0 0 0 0 0 0 0 0 0 0 0 0 0 0 0 0 0 0 0 0 0 0 0 0 0 0 0 0 0 0
"ENSMUSG00000037007" 0 0 946 40 0 2 0 4 4 0 0 0 0 0 0 0 0 0 0 0 0 0 1 0 0 0 0 0 0 0 0 0 0 0 0 0 3 0 0 1 0 0 0 0 88 0 0 0 0 0 0 756 0 0 1 0 4 1 0 0 0 0 0 0 0 0 0 0 0 0 0 2 0 0 0 2 0 0 0 0 0 0 0 0 0 0
"ENSMUSG00000037010" 0 0 0 0 0 0 0 0 0 0 0 0 0 0 0 0 0 0 0 0 0 0 0 0 0 0 0 0 0 0 0 0 0 0 0 0 0 0 0 0 0 0 0 0 0 0 0 0 0 0 0 0 0 0 0 0 0 0 0 0 0 0 0 0 0 0 0 0 0 0 0 0 0 0 0 0 0 0 0 0 0 0 0 0 0 0
"ENSMUSG00000037012" 5 0 9 0 0 3 1 0 0 1904 0 0 0 0 0 983 3 1 493 1 28 520 0 0 0 1 343 601 729 10 1 0 0 47 381 1 800 0 1431 1 0 0 0 0 0 0 179 0 0 0 0 10 0 0 3 1 0 1 1759 888 3 1 247 1 28 498 0 1 0 112 690 4664 13 13 1 9 0 712 1 3 2 1301 2 1 0 0
"ENSMUSG00000037013" 0 0 257 0 0 0 1 152 29 553 62 2 0 0 1 222 1 783 1475 0 2 0 0 635 0 1 172 2 0 831 452 0 1358 1 0 2146 0 0 0 0 0 0 542 0 25 0 0 1 0 0 108 1 0 0 0 0 0 0 509 2 1 462 0 2 5 1 0 215 1 0 1 1 0 777 1 0 1 0 0 0 1 0 0 3 2 5
"ENSMUSG00000037014" 0 0 0 0 0 0 0 0 0 0 0 0 0 0 0 0 0 0 0 0 0 0 0 0 0 0 0 0 0 0 0 0 0 0 0 0 0 0 0 0 0 0 0 0 0 0 0 0 0 0 0 0 0 0 0 0 0 0 0 0 0 0 0 0 0 0 0 0 0 0 0 0 0 0 0 0 0 0 0 0 0 0 0 0 0 0
"ENSMUSG00000037015" 0 1 0 0 0 0 0 86 0 335 63 0 127 0 0 232 0 0 0 0 0 1 0 0 0 0 0 0 0 0 0 0 0 0 0 341 0 0 0 0 184 2 0 0 0 0 0 0 0 0 4 0 0 0 0 0 0 0 0 217 0 0 0 0 0 1 0 0 0 0 0 21 0 0 0 0 0 0 0 0 0 0 0 0 0 0
"ENSMUSG00000037016" 0 0 0 0 0 0 0 0 0 0 0 0 0 0 0 0 0 0 0 0 0 0 0 0 0 0 0 0 0 0 0 0 0 0 0 0 0 0 0 0 0 0 0 0 0 0 0 0 0 0 0 1 0 0 0 0 0 0 0 0 0 0 0 0 0 0 0 0 0 0 0 0 0 0 0 0 0 0 0 0 0 0 0 0 0 0
"ENSMUSG00000037017" 0 0 0 0 0 0 0 0 0 0 0 0 0 0 0 0 135 0 0 0 0 0 1937 0 0 0 0 0 0 0 1894 0 0 23 0 1 0 0 0 0 0 0 0 0 0 0 0 0 0 0 0 0 0 0 0 0 0 0 0 0 118 0 0 0 0 0 154 0 0 0 0 0 0 0 0 0 0 0 0 0 0 0 0 0 0 0
"ENSMUSG00000037020" 0 0 0 0 0 0 0 120 0 0 0 0 0 0 0 0 0 0 0 1 0 0 0 0 0 0 0 0 0 0 0 0 0 0 0 0 0 0 0 0 0 0 0 0 0 0 0 0 0 0 0 0 0 0 0 0 112 0 0 0 0 0 0 1 0 0 0 0 0 0 0 0 0 0 0 0 0 0 0 0 0 0 0 0 0 0
"ENSMUSG00000037022" 0 0 0 0 0 0 0 0 0 0 0 0 0 0 0 0 0 0 0 0 0 0 0 0 0 0 0 0 0 0 0 0 0 0 0 0 0 0 0 184 0 0 0 0 0 0 0 0 0 0 0 0 0 0 0 0 0 0 0 0 0 0 0 0 0 0 0 0 0 0 0 0 0 0 0 0 0 0 0 0 0 0 169 0 0 0
"ENSMUSG00000037025" 0 0 0 0 0 0 0 0 0 0 0 0 0 0 0 0 0 0 0 0 0 0 0 0 0 0 0 0 0 0 0 0 0 0 0 0 0 0 0 0 0 0 0 0 0 0 0 0 0 0 0 0 0 0 0 0 0 0 0 0 0 0 0 0 0 0 0 0 0 0 0 0 0 0 0 0 0 0 0 0 0 0 0 0 0 0
"ENSMUSG00000037028" 0 0 0 0 0 0 0 0 0 0 0 0 0 0 0 0 0 0 0 0 0 0 0 0 0 0 0 0 0 0 0 0 0 0 0 0 0 0 0 0 0 0 0 0 0 0 0 0 0 0 0 0 0 0 0 0 0 0 0 0 0 0 0 0 0 0 0 0 0 0 0 0 0 0 0 0 0 0 0 0 0 0 0 0 0 0
"ENSMUSG00000037029" 0 0 3 0 0 150 0 0 0 0 0 0 0 0 0 0 0 1 0 0 0 0 0 0 0 0 0 0 0 0 0 0 0 0 146 0 0 0 0 0 1 0 247 7 231 0 0 0 0 0 0 3 0 0 125 0 0 0 0 0 0 0 0 0 0 0 0 0 0 0 0 0 0 0 0 0 0 0 0 0 0 0 0 0 0 0
"ENSMUSG00000037031" 0 0 0 0 0 0 0 0 0 0 0 0 0 0 0 0 0 0 0 0 0 1 0 0 0 0 0 0 0 0 0 0 0 0 0 0 0 0 0 0 0 0 0 0 0 0 0 0 0 0 0 0 0 0 0 0 0 0 0 0 0 0 0 0 0 1 0 0 0 0 0 0 0 0 0 0 0 0 0 0 0 0 0 0 0 0
"ENSMUSG00000037032" 0 0 0 0 0 0 0 0 0 0 0 0 0 0 0 0 0 0 0 0 0 0 0 0 0 0 0 0 0 0 16 0 0 0 0 0 0 0 0 0 0 0 0 0 0 0 0 0 0 0 0 0 0 0 0 0 0 0 0 0 0 0 0 0 0 0 0 0 0 0 0 0 0 0 0 0 0 0 0 0 0 0 0 0 0 0
"ENSMUSG00000037033" 0 0 0 0 0 0 0 0 0 0 0 0 0 0 0 0 0 0 0 0 0 0 0 0 0 0 0 0 0 0 0 0 0 0 0 0 0 0 0 0 0 0 0 0 0 0 0 0 0 0 0 0 0 0 0 0 0 0 0 0 0 0 0 0 0 0 0 0 0 0 0 0 0 0 0 0 0 0 0 0 0 0 0 0 0 0
"ENSMUSG00000037034" 0 0 0 0 0 0 0 0 0 0 0 0 0 0 0 0 0 0 0 0 0 0 0 0 0 0 0 0 0 0 0 0 0 0 0 0 0 0 0 0 0 0 0 0 0 0 0 0 0 0 0 0 0 0 0 0 0 0 0 0 0 0 0 0 0 0 0 0 0 0 0 0 0 0 0 0 0 0 0 0 0 0 0 0 0 0
"ENSMUSG00000037035" 0 0 0 0 0 0 0 0 0 0 0 0 0 0 0 0 0 0 0 0 0 0 0 0 0 0 0 0 0 0 0 0 0 0 0 0 0 0 0 0 0 0 0 0 0 0 0 0 0 0 0 0 0 0 0 0 0 0 0 0 0 0 0 0 0 0 0 0 0 0 0 0 0 0 0 0 0 0 0 0 0 0 0 0 0 0
"ENSMUSG00000037049" 0 0 1 235 1 0 0 0 0 0 0 0 0 0 138 0 0 0 0 0 0 0 0 0 0 0 0 0 0 0 7 1 0 0 0 0 0 0 0 0 0 0 0 0 0 0 0 1 0 0 0 0 0 0 0 0 0 0 0 0 0 0 0 0 0 0 0 0 0 0 0 0 0 0 0 0 0 0 0 0 0 0 0 0 0 0
"ENSMUSG00000037053" 0 0 0 0 0 0 0 0 0 0 0 0 0 0 0 0 0 0 0 0 0 0 0 0 0 0 0 0 0 0 0 0 0 0 0 0 0 0 0 0 0 0 0 0 0 0 0 0 0 0 0 0 0 0 0 0 0 0 0 0 0 0 0 0 0 0 0 0 0 0 0 0 0 0 0 0 0 0 0 0 0 0 0 0 0 0
"ENSMUSG00000037058" 0 1 112 1 140 176 204 114 1 5 0 0 819 44 391 34 1 1401 1 0 3 451 749 0 0 110 642 0 74 1 887 0 2716 1 0 0 1234 237 264 1 43 0 0 163 74 0 42 12050 1 228 2 98 1 0 0 0 105 1 5 36 2 1294 1 0 4 421 685 0 0 0 1 0 0 2 0 0 2 979 1 7 31 244 2 2 6129 2
"ENSMUSG00000037060" 0 0 0 0 0 0 0 0 0 0 0 0 0 0 0 0 0 0 0 0 0 0 0 0 0 0 0 0 0 0 0 0 0 0 0 0 0 0 0 0 0 0 0 0 0 0 0 0 0 63 0 0 0 0 0 0 0 0 0 0 0 0 0 0 0 0 0 0 0 0 0 0 0 0 0 0 0 0 0 0 0 0 0 0 0 0
"ENSMUSG00000037062" 1 0 2765 350 2 0 0 7 2 386 2 178 150 1 1 0 0 1 1161 1 7 0 1 1 0 0 111 1 88 33 1 0 16 0 1 0 97 0 1368 3 1 0 1 0 0 0 0 474 12 0 0 10 314 1 0 0 0 0 342 1 0 0 462 0 8 0 0 277 1 3 0 1 0 33 1 1 0 1 544 0 1 0 0 337 0 53
"ENSMUSG00000037064" 0 0 0 0 0 0 0 0 0 0 0 0 0 0 0 0 0 0 0 0 0 0 0 0 0 0 0 0 0 0 0 0 0 0 0 0 0 0 0 0 0 0 0 0 0 0 0 0 0 0 0 0 0 0 0 0 0 0 0 0 0 0 0 0 0 0 0 0 0 0 0 0 0 0 0 0 0 0 0 0 0 0 0 0 0 0
"ENSMUSG00000037070" 0 0 16 0 0 0 259 1 0 0 0 2 0 184 0 65 1 0 1 53 26 0 0 0 0 5 0 0 0 32 0 0 0 39 0 17 1 0 0 0 0 0 0 117 0 7 22 1260 0 0 0 14 1 0 0 239 1 0 0 1 0 0 1 1 27 0 0 0 0 0 0 0 0 0 0 1 0 0 1 2412 1 0 0 1 1017 0
"ENSMUSG00000037071" 0 0 0 1 0 0 0 0 0 0 0 0 0 0 0 0 0 0 0 0 0 0 0 0 0 0 0 0 0 0 0 0 0 0 0 0 0 0 0 0 0 0 0 0 0 0 0 0 0 0 0 0 1 0 0 0 0 0 0 0 0 0 0 0 0 0 0 0 0 0 0 0 0 0 0 0 0 0 0 0 0 0 0 0 0 0
"ENSMUSG00000037072" 147 1 0 2 649 0 939 71 1 2 0 297 28 0 109 0 9 1299 1305 2 3563 1 0 0 0 48 0 1 2 1 4 2354 1 165 0 3413 1473 0 277 1 0 0 804 0 0 1 198 601 1 524 400 0 4 550 0 881 66 1 2 0 3 1 1 3 2930 1 0 2712 0 1 2 2 7015 1 4 2 0 1 1 1 2 3 1 3 0 1056
"ENSMUSG00000037075" 0 0 45 187 0 17 0 0 1161 2 0 644 0 0 0 15 1 10 2756 1 0 0 4 0 1 0 180 2 0 0 105 0 0 146 324 0 3 19 0 0 0 0 152 0 0 1 651 0 0 0 0 45 0 0 2 0 0 832 3 14 2 9 2501 1 3 1 4 6603 2 3 0 2 3 0 0 4 0 1 0 0 0 1 0 0 0 560
"ENSMUSG00000037085" 0 0 0 0 0 1 0 1 0 0 0 0 1049 0 0 1 0 0 0 0 0 19 1 0 0 0 0 0 1 215 0 0 0 0 0 0 0 4419 1 0 0 0 0 0 0 0 0 303 0 0 0 0 0 0 1 0 1 0 0 1 0 0 0 0 0 18 1 0 0 0 1 0 0 210 0 0 3661 0 0 1 0 1 0 3 281 2
"ENSMUSG00000037086" 0 0 0 0 0 0 0 0 0 0 0 0 0 0 0 0 0 0 0 0 0 0 0 0 0 0 0 0 0 0 0 0 0 0 0 0 0 0 0 0 0 0 0 0 0 0 0 0 0 0 0 0 0 0 0 0 0 0 0 0 0 0 0 0 0 0 0 0 0 0 0 0 0 0 0 0 0 0 0 0 0 0 0 0 0 0
"ENSMUSG00000037089" 0 0 1 1 76 0 0 41 0 365 0 13 0 0 0 1 0 0 0 0 0 0 0 2369 0 0 1 0 55 0 0 0 0 2 0 0 405 0 0 0 0 0 133 0 0 0 0 0 0 0 0 1 0 6 0 0 4 0 349 1 0 0 0 0 0 0 0 0 0 0 0 1 0 0 0 333 0 0 0 0 1 0 0 0 0 0
"ENSMUSG00000037095" 0 0 0 0 0 0 0 0 0 0 0 0 0 0 0 0 0 0 0 0 0 0 0 0 0 0 0 0 0 0 0 0 0 0 0 0 0 0 0 0 0 0 0 0 0 0 0 0 0 0 0 0 0 0 0 0 0 0 0 0 0 0 0 0 0 0 0 0 0 0 0 0 0 0 0 0 0 0 0 0 0 0 0 0 0 0
"ENSMUSG00000037096" 0 0 0 0 0 2 0 9 0 20 0 0 0 0 0 0 0 141 1 448 0 42 0 0 0 0 0 0 0 10 0 0 0 7 0 0 28 0 239 0 0 0 0 0 1 0 0 0 1 0 0 0 0 0 2 0 8 0 18 0 0 133 1 382 0 42 0 0 0 0 0 6 0 0 0 26 0 0 0 0 1 220 0 0 0 106
"ENSMUSG00000037098" 0 0 0 0 0 0 0 0 0 0 0 0 0 0 0 0 0 1 0 0 0 0 2 1 0 1 0 0 0 0 0 0 0 0 0 0 0 0 0 0 0 0 0 0 0 0 160 0 0 0 0 0 0 0 0 0 0 0 0 0 0 0 0 0 0 0 0 0 0 0 0 0 0 0 0 0 0 0 0 0 0 0 0 0 0 0
"ENSMUSG00000037101" 0 0 0 0 0 0 0 0 0 0 0 0 0 0 0 0 0 0 0 0 0 0 0 0 0 0 0 0 0 0 0 0 0 0 0 0 0 0 0 0 0 0 0 0 0 0 0 0 0 0 0 0 0 0 0 0 0 0 0 0 0 0 0 0 0 0 0 0 0 0 0 0 0 0 0 0 0 0 0 0 0 0 0 0 0 0
"ENSMUSG00000037103" 1 0 162 0 0 255 1 36 0 1 0 0 353 0 10 0 0 0 0 2 0 0 0 0 0 0 49 0 12 0 0 0 1 0 1473 0 0 5 0 0 9 0 2496 0 53 89 40 0 0 0 0 17 0 0 229 0 1 0 0 0 0 0 0 2 0 0 0 0 0 0 1 1 2 0 0 0 1 0 1 0 285 0 0 0 0 152
"ENSMUSG00000037104" 0 0 1 0 0 0 0 0 0 0 0 0 0 0 0 68 0 0 52 1 0 24 0 0 0 0 0 0 0 0 0 0 0 0 0 0 0 0 28 0 0 0 0 0 0 220 0 0 0 0 32 1 0 0 0 0 0 0 0 60 0 0 46 1 0 20 0 0 0 0 0 0 0 0 0 0 0 0 0 0 0 0 0 0 0 0
"ENSMUSG00000037106" 0 0 0 0 0 0 0 0 0 0 0 0 0 0 0 0 0 0 0 0 0 0 0 0 0 0 0 0 0 0 0 0 0 0 0 0 0 0 0 0 0 0 0 0 0 0 0 0 0 0 0 0 0 0 0 0 0 0 0 0 0 0 0 0 0 0 0 0 0 0 0 0 0 0 0 0 0 0 0 0 0 0 0 0 0 0
"ENSMUSG00000037108" 0 0 0 0 0 0 0 0 0 0 0 0 0 0 0 0 0 0 0 0 0 0 0 0 0 0 0 0 284 0 215 0 0 0 0 0 0 0 0 0 0 0 0 0 0 0 0 0 0 0 0 0 0 0 0 0 0 0 0 0 0 0 0 0 0 0 0 0 0 0 268 0 0 0 0 0 0 0 0 0 0 0 0 0 0 0
"ENSMUSG00000037110" 0 0 169 2 0 79 1 307 0 1274 0 0 0 1 0 69 57 1 0 0 0 1430 0 0 0 0 404 0 2 36 0 0 0 0 0 0 1 81 0 0 0 0 1 0 2 0 0 0 0 0 9 150 1 0 0 1 283 0 1163 68 53 1 0 0 0 1335 0 0 0 0 0 1 0 14 0 1 0 1 210 0 0 0 0 0 0 1
"ENSMUSG00000037111" 0 0 11 5481 0 2 2 4 3 133 0 0 0 0 617 1 2 0 0 0 0 0 0 0 0 0 0 0 1288 14 0 0 0 0 0 1898 14 0 0 0 0 0 0 0 375 0 4 7 0 3 0 0 4403 0 2 2 5 1 119 1 2 0 0 0 0 0 0 1 1 8 0 328 0 0 0 14 0 22 1 55 52 0 0 0 0 0
"ENSMUSG00000037112" 0 0 15 0 0 0 0 0 0 0 0 0 0 0 0 1 0 1 0 1395 0 0 0 0 0 0 0 0 0 169 2 0 0 0 0 0 0 0 1 1 0 0 4 282 0 0 0 1 0 0 0 15 0 0 0 0 0 0 0 1 0 1 0 1183 0 0 0 0 0 9 1 450 0 164 2 0 0 0 0 0 0 1 0 0 1 0
"ENSMUSG00000037119" 0 0 0 0 0 0 0 2 0 0 0 0 0 0 0 444 7 4 0 1 346 8319 2 0 0 0 0 247 1 2 1 1 1 0 0 0 0 522 0 0 0 0 0 0 0 0 0 5 0 0 10 0 2 1 0 0 2 0 0 31 9 4 1 2 314 7303 2 0 0 0 1 0 0 0 0 0 492 1 0 0 0 0 0 0 0 0
"ENSMUSG00000037124" 0 0 0 0 0 0 0 0 0 0 0 0 0 0 0 0 0 0 0 0 0 0 0 0 0 0 0 0 0 0 0 0 0 0 0 0 0 0 0 0 0 0 0 0 0 0 0 0 0 0 0 0 0 0 0 0 0 0 0 0 0 0 0 0 0 0 0 0 0 0 0 0 0 0 0 0 0 0 0 0 0 0 0 0 0 0
"ENSMUSG00000037126" 0 0 0 1 0 0 0 0 0 0 0 0 0 0 0 0 0 0 0 0 0 0 0 0 0 0 0 0 0 31 0 0 0 0 2 0 48 0 0 0 0 6 0 0 0 0 0 0 0 0 0 0 0 0 0 0 0 0 0 0 0 0 0 0 0 0 0 0 0 0 0 0 0 0 0 46 0 0 0 0 1 1 0 0 0 0
"ENSMUSG00000037129" 0 0 2 3 1 4 1 0 8872 0 0 599 0 0 0 0 1 0 0 2 3 0 2 141 0 0 0 4049 0 0 0 0 0 0 0 117 0 0 0 3 1 0 0 0 0 0 0 0 0 0 0 3 8 3 5 2 1 6366 0 1 1 0 0 2 3 0 4 4 3221 0 0 3 0 0 1 0 1 2 0 2985 746 0 5 0 0 2
"ENSMUSG00000037130" 0 0 0 0 0 0 0 0 0 0 0 0 0 0 0 0 0 0 0 0 0 0 0 0 0 0 0 0 0 0 0 0 0 0 0 0 0 0 0 0 0 0 0 0 0 0 0 1 0 0 0 0 0 0 0 0 0 0 0 0 0 0 0 0 0 0 0 0 0 0 0 0 0 0 0 0 0 0 0 0 0 0 0 0 0 0
"ENSMUSG00000037134" 0 0 0 0 0 0 0 0 0 0 0 0 1 0 1 0 4196 0 0 1 0 1 2 0 0 0 0 0 262 0 0 0 0 0 0 19 0 0 0 0 0 0 218 0 0 0 0 0 0 0 0 0 1 0 0 0 0 0 0 0 3615 0 0 1 0 1 2 24 0 0 0 1 0 0 0 0 0 1 0 439 0 0 0 234 0 0
"ENSMUSG00000037138" 0 0 735 0 2 7 2 680 116 55 239 628 0 1 0 3 55 0 1 186 0 588 0 1 0 0 0 10 0 1 292 0 0 0 0 14 18 2 44 5 0 25 1 1 23 1 1 2 1 2 0 615 2 0 8 2 558 3 50 3 37 1 3 167 0 471 0 1 0 0 0 0 0 0 0 19 3 12 7 6803 381 5 5 0 0 1
"ENSMUSG00000037139" 0 0 0 0 0 0 0 0 0 0 0 0 0 0 0 0 0 0 0 0 0 0 0 0 0 0 0 0 0 1 0 0 0 0 0 0 0 0 0 0 0 0 0 0 0 0 0 0 0 0 0 0 0 0 0 0 0 0 0 0 0 0 0 0 0 0 0 0 0 0 0 0 0 0 0 0 0 0 0 0 0 0 0 0 0 0
"ENSMUSG00000037140" 0 0 0 0 0 0 0 0 0 0 0 0 0 0 0 0 0 0 0 0 0 0 0 0 0 0 0 0 0 0 0 0 0 0 0 0 0 0 0 0 0 0 0 0 0 0 0 0 0 0 0 0 0 0 0 0 0 0 0 0 0 0 0 0 0 0 0 0 0 0 0 0 0 0 0 0 0 0 0 0 0 0 0 0 0 0
"ENSMUSG00000037143" 0 0 0 0 0 0 0 0 0 0 0 0 0 0 0 0 0 0 0 0 0 0 0 0 0 0 0 0 0 0 0 0 0 0 0 0 0 0 0 0 0 0 0 0 0 0 0 0 0 0 0 0 0 0 0 0 0 0 0 0 0 0 0 0 0 0 0 0 0 0 0 0 0 0 0 0 0 0 0 0 0 0 0 0 0 0
"ENSMUSG00000037145" 0 0 0 0 0 0 0 0 0 0 0 0 0 0 0 0 0 0 0 0 0 0 0 0 0 0 0 0 0 0 0 0 0 0 0 0 0 0 0 0 0 0 0 0 0 0 0 0 0 0 0 0 0 0 0 0 0 0 0 0 0 0 0 0 0 0 0 0 0 0 0 0 0 0 0 0 0 0 0 0 0 0 0 0 0 0
"ENSMUSG00000037148" 0 0 0 324 0 0 104 0 0 0 0 90 0 0 0 264 472 0 0 0 0 8 0 0 0 1 0 0 0 128 0 0 0 0 0 409 8 0 0 0 25 0 104 0 0 0 0 0 2 0 0 0 288 0 0 102 0 0 0 165 405 0 0 0 0 8 0 0 0 1 0 8 0 118 0 9 0 0 1 0 0 0 0 0 0 0
"ENSMUSG00000037149" 1 0 0 1 0 0 247 44 0 81 365 0 2 0 69 0 153 0 9 2 0 320 14 0 0 1 0 0 73 5 0 0 0 0 0 195 0 0 65 1 3054 1 0 1321 0 0 0 26 0 0 57 0 1 0 0 219 0 0 72 0 1 0 0 0 0 0 0 191 0 0 0 0 0 0 0 0 0 0 0 0 0 61 0 39 0 0
"ENSMUSG00000037151" 0 0 0 0 0 0 0 1 0 0 0 0 0 0 0 0 0 0 0 0 0 0 0 0 0 0 0 189 0 0 0 0 0 0 0 0 1619 0 1 1 0 0 0 0 0 0 0 1 0 0 1 0 0 0 0 0 0 0 1 0 0 0 0 0 0 0 0 0 95 0 0 0 0 0 0 1296 0 2 0 1 1 1 1 0 1 0
"ENSMUSG00000037152" 0 0 375 0 0 0 493 136 1 1 41 28 72 0 4 0 217 100 576 1087 866 95 2 0 0 20 24 0 227 36 51 0 10 0 0 0 1157 0 53 0 141 0 0 202 254 0 164 0 0 12 0 0 0 0 0 447 58 0 0 1 0 97 453 870 710 68 2 0 0 0 0 0 0 28 0 817 0 1 126 25 1 0 0 104 0 0
"ENSMUSG00000037157" 0 0 0 0 0 0 0 0 0 0 0 0 0 0 0 0 0 0 0 0 0 0 0 0 0 0 0 0 0 0 0 0 0 0 0 0 0 0 0 0 0 0 0 0 0 0 0 0 0 0 0 0 0 0 0 0 0 0 0 0 0 0 0 0 0 0 0 0 0 0 0 0 0 0 0 0 0 0 0 0 0 0 0 0 0 0
"ENSMUSG00000037159" 0 0 0 0 0 0 0 0 0 0 0 0 0 0 0 0 0 0 0 0 0 0 0 0 0 0 0 0 0 0 0 0 0 0 0 0 0 0 0 0 0 0 0 0 0 0 0 0 0 0 0 0 0 0 0 0 0 0 0 0 0 0 0 0 0 0 0 0 0 0 0 0 0 0 0 0 0 0 0 0 0 0 0 0 0 0
"ENSMUSG00000037161" 0 0 0 0 0 0 0 0 0 0 0 0 0 0 0 0 0 0 0 0 0 0 0 0 0 0 0 0 0 0 0 0 0 0 0 0 0 0 0 0 0 0 0 0 0 0 0 0 0 0 0 0 0 0 0 0 0 0 0 0 0 0 0 0 0 0 0 0 0 0 0 0 0 0 0 0 0 0 0 0 0 0 0 0 0 0
"ENSMUSG00000037166" 0 0 0 0 0 0 0 0 0 0 0 0 0 0 0 0 0 0 0 0 0 0 0 0 0 0 0 0 0 0 0 0 0 0 0 0 0 0 0 0 0 0 0 0 0 0 0 0 0 0 0 0 0 0 0 0 0 0 0 0 0 0 0 0 0 0 0 0 0 0 0 0 0 0 0 0 0 0 0 0 0 0 0 0 0 0
"ENSMUSG00000037167" 0 0 0 0 0 0 0 0 0 0 0 0 0 0 0 0 0 0 0 0 0 0 0 0 0 0 0 0 0 0 0 0 0 0 0 0 0 0 0 0 0 0 0 0 0 0 0 0 0 0 0 0 0 0 0 0 0 0 0 0 0 0 0 0 0 0 0 0 0 0 0 0 0 0 0 0 0 0 0 0 0 0 0 0 0 0
"ENSMUSG00000037169" 0 0 0 0 0 0 0 0 0 0 0 0 0 0 0 0 0 0 0 0 0 0 0 0 0 0 0 0 0 0 0 0 0 0 0 0 0 0 0 0 0 0 0 0 0 0 0 0 0 0 0 0 0 0 0 0 0 0 0 0 0 0 0 0 0 0 0 0 0 0 0 1 0 0 0 0 0 0 0 0 0 0 0 0 0 0
"ENSMUSG00000037171" 0 0 0 0 0 0 0 0 0 0 0 0 0 0 0 0 0 0 0 0 0 0 0 0 0 0 0 0 0 0 0 0 0 0 0 0 0 0 0 0 0 0 0 0 0 0 0 0 0 0 0 0 0 0 0 0 0 0 0 0 0 0 0 0 0 0 0 0 0 0 0 0 0 0 0 0 0 0 0 0 0 0 0 0 0 0
"ENSMUSG00000037172" 0 0 11 0 0 5 1 0 0 0 2 0 0 0 0 0 0 0 94 0 388 0 1 3 0 12 1254 0 0 0 1 0 0 0 0 0 22 0 0 0 0 23 0 0 0 121 55 165 0 0 470 11 0 0 5 1 0 0 0 0 0 0 90 0 358 0 0 0 0 7 0 119 0 0 1 17 0 0 0 8 1 0 0 0 38 0
"ENSMUSG00000037174" 1 0 10 31 0 0 0 70 0 0 0 1 0 0 0 0 9 0 89 0 112 0 0 0 0 0 0 0 0 4 3 0 261 397 5 853 0 62 0 83 0 0 0 0 0 0 298 30 0 234 7 9 0 0 0 0 64 0 0 0 0 0 0 0 107 0 0 0 0 2 0 0 0 0 0 0 59 0 0 0 0 0 9 0 0 0
"ENSMUSG00000037185" 0 0 0 0 0 0 1 0 0 0 0 0 0 0 0 0 0 0 0 0 0 0 155 0 0 0 0 0 0 0 0 0 0 0 0 0 0 0 0 0 0 0 0 0 0 0 0 0 0 0 0 0 0 0 0 0 0 0 0 0 0 0 0 0 0 0 0 0 0 0 0 0 0 0 0 0 0 0 0 0 0 0 0 0 0 0
"ENSMUSG00000037188" 0 0 0 0 0 0 0 0 0 0 0 0 0 0 0 0 0 0 0 0 0 0 0 0 0 0 0 0 0 0 0 0 0 0 0 0 0 0 0 0 0 0 0 0 0 0 0 0 0 0 0 0 0 0 0 0 0 0 0 0 0 0 0 0 0 0 0 0 0 0 0 0 0 0 0 0 0 0 0 0 0 0 0 0 0 0
"ENSMUSG00000037190" 0 1 2 0 0 26 289 0 0 3 0 0 0 0 0 443 0 1 0 2 0 129 0 0 0 0 0 0 0 2 1 97 0 75 0 0 0 46 0 0 0 0 0 0 0 0 1 0 0 0 0 3 1 0 0 0 0 0 3 397 0 2 0 2 0 120 0 6643 0 2 0 3 6 2 1 1 0 0 0 1 0 0 0 0 0 0
"ENSMUSG00000037196" 0 0 0 0 0 0 0 0 0 0 0 0 0 0 0 0 0 0 0 0 0 0 0 0 0 0 0 0 0 0 0 0 0 0 0 0 0 0 0 0 0 0 0 0 0 0 0 0 0 0 0 0 0 0 0 0 0 0 0 0 0 0 0 0 0 0 0 0 0 0 0 0 0 0 0 0 0 0 0 0 0 0 0 0 0 0
"ENSMUSG00000037197" 0 0 0 41 2755 0 2 2 0 0 0 0 1 2 1 109 0 0 0 2 0 1 1 1 0 761 0 0 0 0 0 1 0 1 886 0 1 0 837 1 240 1 33 2012 0 0 0 120 0 0 28 0 39 0 0 1 2 0 0 93 0 0 0 1 0 1 0 0 0 0 0 0 27 0 0 1 0 0 103 2 1 752 1 0 0 0
"ENSMUSG00000037202" 0 0 0 0 0 0 0 0 0 0 0 0 0 0 0 0 0 0 0 0 0 0 0 0 0 0 0 0 0 0 0 0 0 396 0 0 0 0 0 0 0 0 0 0 0 0 0 0 0 0 0 0 0 0 0 0 0 0 0 0 0 0 0 0 0 0 0 101 0 0 0 0 0 0 0 0 0 0 0 0 0 0 0 0 0 0
"ENSMUSG00000037204" 0 0 0 1 0 0 211 0 0 567 0 0 0 0 0 0 0 0 0 0 1 0 0 0 0 5 0 0 0 13 0 0 659 0 44 0 1 0 604 0 0 0 0 0 0 0 0 0 0 0 0 0 1 0 0 192 0 0 1 0 0 0 0 0 0 0 0 2015 0 0 0 1 1 6 0 0 0 0 0 0 0 0 0 0 0 0
"ENSMUSG00000037206" 0 0 0 0 0 0 0 0 0 0 0 0 0 0 0 0 0 0 0 0 0 0 0 0 0 0 0 0 0 0 0 0 0 0 0 0 0 0 0 0 0 0 0 0 0 0 0 0 0 0 0 0 0 0 0 0 0 0 0 0 0 0 0 0 0 0 0 0 0 0 0 0 0 0 0 0 0 0 0 0 0 0 0 0 0 0
"ENSMUSG00000037210" 1 0 395 8 1 1 0 2 0 0 0 0 0 0 269 0 1 0 24 0 0 2 3 3 1 48 0 0 51 31 0 0 0 0 142 0 573 0 0 0 0 179 8 0 0 102 11 0 1 0 0 337 9 0 1 0 0 0 0 0 0 0 1 0 0 2 0 0 0 0 0 1 0 0 0 468 0 0 0 0 1 1 0 0 0 0
"ENSMUSG00000037211" 0 0 0 0 0 0 0 0 0 0 0 0 0 0 0 0 0 0 0 0 0 5 0 0 0 0 0 0 0 0 0 0 0 0 0 0 0 0 0 0 0 0 0 0 0 0 0 0 0 0 0 0 0 0 0 0 0 0 0 0 0 0 0 0 0 4 0 0 0 0 0 0 0 0 0 0 0 0 0 0 0 0 0 0 0 0
"ENSMUSG00000037214" 0 0 0 0 6 0 0 0 0 0 0 1 0 0 0 0 0 0 0 3 0 0 0 0 0 0 0 0 0 0 0 0 0 0 0 0 0 0 0 588 0 0 0 0 0 0 0 0 0 0 0 0 0 6 0 0 0 0 0 0 0 0 0 0 0 0 0 0 0 0 0 0 0 0 0 0 0 0 0 4 0 0 359 0 0 0
"ENSMUSG00000037216" 0 0 0 0 0 0 0 0 0 0 0 0 0 0 0 0 0 0 0 0 0 0 0 0 0 0 0 0 0 0 0 0 0 0 0 0 0 0 0 0 0 0 1 0 0 0 0 0 0 0 0 0 0 0 0 0 0 0 0 0 0 0 0 0 0 0 0 0 0 0 0 0 0 0 0 0 0 0 0 0 3 0 0 0 0 0
"ENSMUSG00000037217" 0 0 0 0 0 0 0 0 0 0 0 0 0 0 0 0 0 0 0 0 0 1 0 0 0 0 0 0 0 0 0 0 0 0 0 0 0 0 0 0 0 0 0 0 0 0 0 0 0 0 0 0 0 0 0 0 0 0 0 0 0 0 0 0 0 0 0 0 0 0 0 0 0 0 0 0 0 0 0 0 0 0 0 0 0 0
"ENSMUSG00000037221" 0 0 1 1 0 0 1 4 1 38 0 38 102 0 0 0 0 193 0 1 0 0 1 0 1 1 0 0 0 14 1179 0 1 0 0 245 1 0 416 83 0 0 0 0 0 0 138 73 0 2941 0 1 1 0 0 1 3 0 0 0 0 186 0 1 0 0 1 509 0 0 0 0 0 9 1044 1 0 1 0 0 0 380 83 0 0 0
"ENSMUSG00000037224" 0 0 0 0 0 0 0 0 0 0 0 1 0 0 0 0 4 0 1 4 0 2 0 0 0 0 0 1 1 253 0 0 0 0 0 0 0 0 656 0 1 0 0 1 0 0 0 0 0 0 0 0 0 0 0 0 0 0 0 0 4 1 1 4 0 2 0 0 1 0 1 0 0 238 0 0 0 33 0 0 0 0 0 1 1 0
"ENSMUSG00000037225" 0 0 0 0 0 0 0 0 0 0 0 0 0 0 0 0 0 0 0 0 0 0 0 0 0 0 0 0 0 0 0 0 0 0 0 0 0 0 0 0 0 0 0 0 0 0 0 0 0 0 0 0 0 0 0 0 0 0 0 0 0 0 0 0 0 0 0 0 0 0 0 0 0 0 0 0 0 0 0 0 0 0 0 0 0 0
"ENSMUSG00000037234" 0 0 0 0 0 24 1 0 0 8 0 0 22 0 11 125 1 0 237 0 1 1 41 12 0 0 4 0 0 41 338 1 557 10 0 15 192 826 68 0 1 0 713 241 0 0 0 0 0 0 0 0 2 0 23 1 0 1 0 76 2 0 217 0 1 1 42 0 0 0 0 0 0 0 0 37 751 0 2 9 927 0 0 1 0 5552
"ENSMUSG00000037235" 0 0 172 3 51 3 2 1 13855 0 0 257 68 0 0 24 0 114 1 32 3 1 4 0 4 87 0 535 3187 1532 323 0 0 0 0 0 2 0 1735 627 4496 0 6 17 43 1 0 70 0 27 0 0 3 3 5 2 2 11472 0 20 2 16 5 0 4 1 4 71 2 3 2462 52 1 1406 0 3 0 10 3 1 1 1443 2 0 70 19
"ENSMUSG00000037236" 0 1 593 2 4829 426 2462 25 3 687 1 1 5 0 235 3079 1385 2779 1760 2774 918 150 2 1 0 73 333 1 71 13 237 0 565 1 2 4240 20316 94 37 4 0 76 0 350 1 0 93 2498 2 1 33 388 4 4207 221 1887 27 3 621 1446 293 2346 1450 503 845 24 1 2619 1 2 0 2 2 7 2 15156 0 2314 10 483 6 35 3 9 1 1
"ENSMUSG00000037239" 0 0 0 0 0 0 0 0 0 0 0 0 0 0 0 0 0 0 0 0 0 0 0 0 0 0 0 0 0 0 0 0 0 0 0 0 0 0 0 0 0 0 0 0 0 0 0 0 0 0 0 0 0 0 0 0 0 0 0 0 0 0 0 0 0 0 0 0 0 0 0 0 0 0 0 0 0 0 0 0 0 0 0 0 0 0
"ENSMUSG00000037242" 0 0 0 0 0 0 0 0 0 0 0 0 0 0 0 0 0 0 0 0 0 0 0 0 0 0 0 0 0 0 0 0 0 0 0 0 0 0 0 1 0 0 510 7 0 0 0 0 0 0 0 0 0 0 0 0 0 0 0 0 0 0 0 0 0 0 0 0 0 0 0 0 0 0 0 0 0 0 0 0 0 0 1 0 0 0
"ENSMUSG00000037243" 0 0 211 62 0 1 0 0 0 12 0 0 0 0 3 7672 1 0 5 5 0 1 3 0 0 0 0 6 0 0 0 0 0 0 0 0 494 0 1 490 0 1 1 1 0 0 0 37 0 1 0 190 44 0 1 0 0 0 0 6539 2 0 5 5 0 2 3 1843 0 1 0 1 1 0 0 412 0 0 0 0 0 0 0 11 34 0
"ENSMUSG00000037246" 0 0 0 0 0 0 0 0 0 0 0 0 0 0 0 0 0 0 0 0 0 0 0 0 0 0 0 0 0 0 0 0 0 0 0 0 0 0 0 0 0 0 0 0 0 0 0 0 0 0 0 0 0 0 0 0 0 0 0 0 0 0 0 0 0 0 0 0 0 0 0 0 0 0 0 0 0 0 0 0 0 0 0 0 0 0
"ENSMUSG00000037247" 0 0 0 0 0 0 0 0 0 0 0 0 0 0 0 0 0 0 0 0 0 0 0 0 0 0 0 0 0 0 0 0 0 0 0 0 0 0 0 0 0 0 0 0 0 0 0 0 0 0 0 0 0 0 0 0 0 0 0 0 0 0 0 0 0 0 0 0 0 0 0 0 0 0 0 0 0 0 0 0 0 0 0 0 0 0
"ENSMUSG00000037251" 0 0 0 0 0 0 0 0 0 0 0 0 0 0 0 0 0 0 0 0 0 0 0 0 0 0 0 0 0 0 0 0 0 0 0 0 0 0 0 0 0 0 0 0 0 1 0 0 0 0 0 0 0 0 0 0 0 0 0 0 0 0 0 0 0 0 0 0 0 0 0 0 0 0 0 0 0 0 0 0 0 0 0 0 0 0
"ENSMUSG00000037253" 0 0 101 0 0 1 0 200 0 0 0 38 0 0 0 0 0 0 0 0 0 0 10 0 0 0 0 0 0 0 0 0 0 0 0 0 0 0 0 0 0 0 0 0 0 0 0 0 0 2 0 102 0 0 1 0 187 0 0 0 0 0 0 0 0 0 10 0 0 0 0 0 0 0 0 0 0 0 0 17 0 0 0 0 0 0
"ENSMUSG00000037254" 0 0 0 0 0 0 0 0 0 0 0 0 0 0 0 0 0 0 0 0 0 0 1 0 0 0 0 0 0 0 0 0 0 0 0 0 2874 0 0 1 0 0 0 0 0 0 0 0 0 0 0 0 0 0 0 0 0 0 0 0 0 0 0 0 1 0 1 0 0 0 0 0 0 0 0 2150 0 1 2 1 2 0 1 0 0 0
"ENSMUSG00000037257" 0 0 1 0 0 0 1 0 0 0 0 3 633 0 38 0 0 0 0 137 0 0 1 0 0 0 0 0 0 0 0 0 0 0 0 0 125 0 1 2 0 0 0 0 0 0 0 0 0 0 0 1 0 0 0 1 0 0 2 0 0 0 0 126 0 0 1 1 0 0 0 0 2 0 0 115 0 2 2 0 4494 1 3 0 0 0
"ENSMUSG00000037259" 0 0 0 0 0 0 0 0 0 0 0 0 0 0 0 0 0 0 0 0 0 0 0 0 0 0 0 0 0 0 0 0 0 0 0 0 0 0 0 0 0 0 0 0 0 0 0 0 0 0 0 0 0 0 0 0 0 0 0 0 0 0 0 0 0 0 0 0 0 0 0 0 0 0 0 0 0 0 0 0 0 0 0 0 0 0
"ENSMUSG00000037260" 0 0 0 2 0 0 0 0 0 0 0 18 0 0 0 60 1 4 0 0 66 511 0 0 0 0 0 0 0 4 0 0 0 0 0 0 0 0 0 0 0 0 0 0 0 0 0 0 190 0 0 0 0 0 0 0 0 0 0 57 1 3 0 0 42 468 0 0 0 0 0 0 1 4 0 0 0 0 0 0 0 0 0 0 0 0
"ENSMUSG00000037262" 0 0 1060 0 0 540 1 0 0 0 0 0 144 0 0 262 0 1 175 0 0 0 128 0 0 0 113 0 16 0 0 0 0 0 0 0 1 164 1027 0 0 114 0 0 313 0 0 1 1 0 18 696 0 1 394 2 0 1 0 0 0 1 156 0 0 1 9 0 0 0 0 0 0 0 0 1 0 1 1 0 0 817 0 0 1 0
"ENSMUSG00000037263" 0 0 0 0 0 0 0 0 0 0 0 0 0 0 0 0 0 0 0 0 0 0 0 0 0 0 0 0 0 0 0 0 0 0 0 0 0 0 0 0 0 0 0 0 0 0 0 0 0 0 0 0 0 0 0 0 0 0 0 0 0 0 0 0 0 0 0 0 0 0 0 0 0 0 0 0 0 0 0 0 0 0 0 0 0 0
"ENSMUSG00000037266" 0 0 952 2286 29 110 1422 81 16 131 34 522 7 0 554 2539 2149 718 2018 275 958 1463 1055 100 0 34 14 19 365 1193 1 1915 16 710 0 10 12 2599 300 169 113 644 15 1 21 47 96 1322 3 893 0 830 1828 25 98 1153 57 14 9 2170 382 586 1723 257 835 1276 849 4 1 60 190 2592 1296 25 1 1 2070 53 562 1105 688 2 39 2720 1201 1
"ENSMUSG00000037270" 7 0 1063 0 0 1 0 14 0 1 138 529 3 1 97 50 63 1242 2176 111 94 477 409 152 0 9 1 0 1564 30 3 0 0 406 439 0 5605 119 3 2689 9 0 86 1 113 7 1053 0 0 0 1 809 1 0 0 0 3 0 1 52 0 36 0 0 90 429 354 3594 0 110 145 119 3 28 3 3459 110 69 4 762 27 2 1348 0 0 1252
"ENSMUSG00000037275" 0 0 0 0 0 0 0 0 0 1 0 0 0 0 0 0 0 0 0 0 0 0 0 0 0 0 0 0 0 1623 0 0 0 0 1 0 0 1 44 0 0 0 0 0 1 0 0 331 0 0 1 0 0 0 0 0 0 0 2 0 0 0 0 0 0 0 0 0 0 0 0 0 0 0 0 0 0 0 0 0 0 44 0 0 1 923
"ENSMUSG00000037278" 0 0 0 0 0 0 0 0 0 0 0 0 0 0 0 0 0 0 0 0 0 0 0 0 0 0 0 0 0 0 0 0 0 0 0 0 0 0 0 0 0 0 0 0 0 0 0 0 0 0 0 0 0 0 0 0 0 0 0 0 0 0 0 0 0 0 0 0 0 0 0 0 0 0 0 0 0 0 0 0 0 0 0 0 0 0
"ENSMUSG00000037279" 0 0 0 0 0 0 0 0 0 0 0 0 0 0 0 0 0 0 0 0 0 0 0 0 0 0 0 0 0 0 0 0 0 0 0 0 0 0 0 0 0 0 0 0 0 0 0 0 0 0 0 0 0 0 0 0 0 0 0 0 0 0 0 0 0 0 0 0 0 0 0 0 0 0 0 0 0 0 0 0 0 0 0 0 0 0
"ENSMUSG00000037280" 0 0 624 3 28 2 0 0 3 1205 0 0 0 0 0 1347 4 26 60 189 1 30 0 0 0 0 34 0 758 12 114 0 1214 96 269 0 1770 1 2 1 126 8 0 1 0 1541 39 70 0 1 0 570 2 1 2 0 0 1 1044 1218 1 2 1 166 3 29 0 1 0 338 699 47 0 0 0 1403 1 0 0 898 3 1 1 1282 63 0
"ENSMUSG00000037286" 0 0 2 551 0 29 0 7 0 649 1308 177 2 118 228 193 0 1 29 11 451 0 0 1 0 1 41 564 157 753 385 12 0 247 0 92 76 45 0 273 1 0 0 0 6 0 3551 0 1 0 0 3 440 0 0 0 0 0 573 180 0 1 2 0 8 0 0 1 0 24 31 1149 0 0 3 1 0 0 1 44 0 0 183 0 0 1
"ENSMUSG00000037287" 0 0 25 0 0 302 65 0 0 9 1 0 43 0 0 0 0 165 144 1 2012 0 0 0 0 49 0 2 2 783 0 0 0 0 0 0 0 437 109 0 0 41 0 16 0 0 1027 0 0 0 0 25 0 0 0 63 0 0 1 0 0 0 130 1 1797 0 0 0 2 0 0 0 0 645 0 0 0 0 0 1 0 104 0 0 0 0
"ENSMUSG00000037295" 1671 0 0 0 0 0 0 3 0 0 0 0 29 0 0 23 2 1 2 6 0 4 1388 0 0 0 0 0 0 0 2 0 0 526 0 0 0 0 31 0 0 1 0 0 0 0 0 0 0 0 0 0 1 1 0 0 0 1 0 63 41 38 36 44 0 32 1191 0 0 0 0 0 0 0 2 1 0 0 0 0 100 36 0 0 0 0
"ENSMUSG00000037296" 0 0 6 1 1975 1 0 0 0 1408 0 151 409 0 45 0 0 205 64 0 2 1 0 0 0 1 58 2782 0 1 1 0 805 0 0 0 0 1 15 0 175 0 0 0 27 0 1 0 0 0 0 6 1 1690 1 0 0 0 1234 1 0 0 0 0 2 1 0 1 2340 77 0 1470 1 1 1 0 1 2 0 1 0 0 0 0 0 1195
"ENSMUSG00000037300" 0 0 2 116 0 0 0 0 0 0 0 0 0 7 2 2 1309 1 1 4358 0 1 1 1 0 0 0 2337 0 0 0 0 0 0 0 0 0 0 0 0 1 0 0 0 0 1 0 0 0 1 7 2 61 0 0 0 0 0 0 2 1221 1 1 3561 0 2 1 1 0 0 0 24 1 0 0 0 0 0 0 5 0 0 0 0 0 0
"ENSMUSG00000037306" 0 0 0 0 0 0 0 1 0 0 0 0 0 0 0 0 0 0 0 0 4 0 0 0 0 0 0 0 0 0 0 0 0 0 0 0 0 0 0 0 0 0 0 0 0 0 0 0 0 0 0 0 0 0 0 0 0 0 0 0 0 0 0 0 4 0 0 0 0 0 0 0 0 0 0 0 0 0 0 0 0 0 0 0 0 0
"ENSMUSG00000037307" 0 0 0 0 0 0 0 0 0 0 0 0 0 0 0 0 0 0 0 0 0 0 0 0 0 0 0 0 0 0 0 0 0 0 0 0 0 0 0 0 0 0 0 0 0 0 0 0 0 0 0 0 0 0 0 0 0 0 0 0 0 0 0 0 0 0 0 0 0 0 0 0 0 0 0 0 0 0 0 0 0 0 0 0 0 0
"ENSMUSG00000037313" 0 0 0 0 0 0 0 13 0 0 0 0 0 0 0 0 0 0 0 0 0 0 71 0 0 0 0 0 0 0 0 0 0 0 0 0 0 0 0 0 0 0 0 0 0 0 0 0 0 0 0 0 0 0 0 0 13 0 0 0 0 0 0 0 0 0 57 0 0 0 0 0 0 0 0 0 0 0 0 0 0 0 0 0 0 0
"ENSMUSG00000037315" 0 0 0 0 0 0 0 0 0 0 0 0 0 0 0 0 0 0 0 0 0 1 0 0 0 0 0 0 0 1057 1 0 0 0 0 1 0 0 1 0 0 0 0 0 0 0 0 0 0 0 0 0 0 0 0 0 0 0 0 0 0 0 0 0 0 0 0 0 0 0 0 0 0 0 0 0 0 0 0 0 0 0 0 0 0 0
"ENSMUSG00000037316" 0 0 0 0 0 0 0 0 0 0 0 0 0 0 51 0 0 0 0 0 0 0 0 0 0 0 0 0 0 0 0 0 134 0 0 9 0 0 0 0 0 0 0 0 0 0 0 0 0 0 0 0 0 0 0 0 0 0 0 0 0 0 0 0 0 0 0 585 0 0 0 0 0 0 0 0 0 0 0 0 0 0 0 0 0 0
"ENSMUSG00000037318" 1 0 84 1 1 0 20 1 0 1 0 72 0 334 78 72 2037 115 2 5704 6951 5 3 0 0 0 0 632 2 0 224 0 1 0 0 1139 881 1 4003 4 1 0 0 2 1 1 266 519 0 822 253 86 1 1 0 1 3 0 3 6 1821 112 2 4685 6010 5 4 0 0 12 1 0 2 0 0 816 1 1 1 2 3 2998 2 2 0 5
"ENSMUSG00000037321" 0 0 4 2648 5146 274 1 637 1 830 0 23 674 0 72 4205 3 5615 65 1975 0 5608 4 6 0 0 0 0 2 49 396 0 0 629 0 1 10 0 13 128 75 0 101 0 0 0 95 0 0 82 0 17 7 4481 220 11 452 9 655 3335 9 4899 67 1643 1 5116 10 47 1 11 3 1 43 20 0 10 0 0 3922 0 156 10 24 1 0 26
"ENSMUSG00000037325" 0 0 1 0 0 0 0 0 0 0 0 0 0 0 0 0 0 0 0 0 0 0 0 0 0 0 0 0 0 0 0 0 0 0 0 0 0 0 0 0 0 0 0 0 0 0 0 0 0 0 0 1 0 0 0 0 0 0 0 0 0 0 0 0 0 0 0 0 0 0 0 0 0 0 0 0 0 0 0 0 0 0 0 0 0 0
"ENSMUSG00000037326" 0 0 1 0 0 0 0 0 0 0 0 0 0 0 30 0 0 0 319 0 0 19 0 0 0 0 0 0 0 0 0 0 0 12 0 0 0 0 0 0 0 0 0 0 0 0 0 0 0 0 0 1 0 0 0 0 0 0 0 0 0 0 295 0 0 18 0 0 0 54 0 0 0 0 0 0 0 0 0 0 0 0 0 0 0 0
"ENSMUSG00000037331" 0 0 1403 3 3 47 1 3 0 44 0 1 1 12 5 1 0 23 15 1 3 1 0 1 0 16 0 0 91 1 265 1 159 4 9 0 168 1 1 0 0 2 0 0 2 10 4 4108 0 1 43 1 1 2 46 0 1 0 44 0 0 23 14 2 4 0 0 4 0 2 91 168 0 0 0 126 1 0 28 35 0 1 0 1 3645 24
"ENSMUSG00000037334" 0 0 0 0 0 0 0 0 0 0 0 0 0 0 0 0 0 0 0 0 0 0 0 0 0 0 0 0 0 0 0 0 0 0 0 0 0 0 0 0 0 0 0 0 0 0 0 0 0 0 0 0 0 0 0 0 0 0 0 0 0 0 0 0 0 0 0 0 0 0 0 0 0 0 0 0 0 0 0 0 0 0 0 0 0 0
"ENSMUSG00000037335" 0 0 0 0 0 0 0 0 0 0 0 0 0 0 0 0 0 0 0 0 0 0 0 0 0 0 0 0 0 0 0 0 0 0 0 0 0 0 0 0 0 0 0 0 0 0 0 0 0 0 0 0 0 0 0 0 0 0 0 0 0 0 0 0 0 0 0 0 0 0 0 0 0 0 0 0 0 0 0 0 0 0 0 0 0 0
"ENSMUSG00000037336" 0 0 0 0 0 0 0 0 0 1 0 0 0 0 0 0 0 0 0 0 0 0 0 0 0 1 0 0 0 0 0 0 0 0 0 255 0 0 0 0 0 0 0 0 0 0 0 0 0 0 0 0 0 0 0 0 0 0 1 0 0 0 0 0 0 0 0 0 0 0 0 0 0 0 0 0 0 0 0 0 0 0 0 0 0 0
"ENSMUSG00000037337" 35 1 6 13 213 0 0 611 0 30 0 289 1150 0 37 29 57 1 1569 0 2 7 55 0 0 41 2 1 995 1186 0 172 946 135 0 0 7 0 2 0 11 0 0 14 1 1 357 192 0 1 3 6 12 1 0 1 544 0 27 28 56 2 1461 0 3 7 51 1 1 11 9 1 467 1110 0 6 1 0 17 2 0 2 0 1953 33 8
"ENSMUSG00000037339" 0 0 0 0 0 0 0 0 0 0 0 0 0 0 0 0 1 0 0 0 0 0 0 1 0 0 0 0 0 0 4 0 1216 0 35 0 13 0 0 960 0 0 0 0 0 0 0 173 0 0 0 0 0 0 0 0 0 0 0 0 1 0 0 0 0 0 0 0 0 0 0 62 0 0 4 14 0 0 0 0 0 0 0 5 0 0
"ENSMUSG00000037341" 0 0 0 0 1 0 225 0 1 0 0 0 0 0 0 0 1 0 197 0 0 0 0 0 0 0 0 0 0 0 0 0 0 0 0 0 0 0 0 1 746 0 0 0 0 0 0 0 0 0 0 0 0 1 0 210 0 1 0 0 1 0 177 0 0 0 0 0 0 0 0 0 0 0 0 0 0 0 0 0 0 0 0 0 0 0
"ENSMUSG00000037343" 0 0 2 70 6 44 1 0 0 0 0 0 0 0 0 1 0 0 104 0 0 1954 85 8 0 0 0 0 0 8 0 0 0 0 0 0 0 0 1 0 154 0 0 0 4 0 0 1 347 1 4 2 0 0 42 2 1 0 0 1 1 0 96 1 0 1620 81 293 0 4 1 139 0 0 0 0 0 1 2 0 3369 0 0 1 1 0
"ENSMUSG00000037344" 0 0 1 0 0 0 0 0 0 1 0 0 0 0 0 0 19 0 2 0 0 0 1 0 0 0 0 3 0 1 3 0 0 0 0 0 0 0 0 1 0 1 0 1040 0 0 0 0 0 0 0 0 0 0 1 0 0 0 1 0 18 1 3 0 1 0 1 3 4 125 0 4219 3 1 4 0 0 0 0 2 0 0 0 0 0 1
"ENSMUSG00000037346" 0 0 0 0 0 0 0 0 0 0 0 0 0 0 0 0 0 1668 1 0 0 0 0 2 0 0 1 0 0 0 0 0 0 0 0 0 0 0 0 0 0 0 0 0 0 0 0 0 0 0 0 0 0 0 0 0 0 0 0 0 0 0 0 0 0 0 0 0 0 0 0 0 0 0 0 0 0 0 0 0 0 0 0 0 0 0
"ENSMUSG00000037347" 0 0 0 0 0 0 0 0 0 0 0 0 0 0 0 0 0 0 0 0 0 0 0 0 0 0 0 0 0 0 0 0 0 0 0 0 0 0 0 0 0 0 0 0 0 0 0 0 0 0 0 0 0 0 0 0 0 0 0 0 0 0 0 0 0 0 0 0 0 0 0 0 0 0 0 0 0 0 0 0 0 0 0 0 0 0
"ENSMUSG00000037348" 0 0 0 0 0 0 0 0 0 6 0 0 293 0 1 0 0 0 0 0 59 27 0 0 0 51 3 0 0 0 0 0 0 0 0 0 0 0 0 0 0 0 84 0 0 0 287 0 0 0 0 0 0 0 0 0 0 0 6 0 0 0 0 0 58 0 0 0 0 0 0 0 0 0 0 0 0 0 0 0 0 0 0 0 0 0
"ENSMUSG00000037349" 0 0 1 1 0 0 1963 0 1 18 0 0 0 0 0 2 0 0 0 2 1 1 2298 0 0 0 0 0 0 0 1 0 0 0 0 0 971 0 254 0 118 1 54 0 1726 0 0 0 1 1765 1 1 1 0 1 1803 0 1 19 2 0 0 0 2 1 1 2102 0 0 5 0 0 0 0 0 0 0 0 0 0 0 241 0 0 0 0
"ENSMUSG00000037351" 6 0 15 2 1 1 0 2205 0 0 0 0 0 0 1 1 0 0 0 1 0 131 1388 0 0 0 0 0 0 497 1 0 0 1 0 2781 0 0 1 0 0 0 0 0 1 0 1 0 0 0 0 16 6 3 2 0 1983 2 0 0 0 1 0 1 0 117 1304 0 0 0 0 0 0 0 0 0 0 0 0 1 0 1 0 0 0 0
"ENSMUSG00000037353" 0 0 0 0 44 249 0 36 2 0 189 3 262 0 0 0 0 0 5 1 0 1 38 0 0 0 0 0 18 1 2647 0 3 2151 0 0 243 322 0 0 0 0 0 0 0 0 0 769 0 1 0 0 0 39 0 0 0 0 0 0 0 0 0 0 0 1 0 0 0 0 18 0 0 0 0 206 0 1 23 379 0 0 0 180 0 0
"ENSMUSG00000037355" 0 0 335 834 0 1 3 283 3 1 1 0 1248 0 0 1 1 0 142 84 1 0 783 0 0 11 252 46 27 259 121 0 1127 0 1 120 5779 1 4 5022 0 0 0 0 557 0 1 0 0 1 0 313 658 0 3 3 265 3 0 2 1 0 0 2 0 0 0 1 1 0 24 1 0 239 0 4322 0 3 4 2 4615 5 1175 1 0 42
"ENSMUSG00000037358" 0 0 0 0 0 0 0 0 0 0 0 0 0 0 0 0 0 0 0 0 0 0 0 0 0 0 0 0 0 0 0 0 0 0 0 0 0 0 0 0 0 0 0 0 0 0 0 0 0 0 0 0 0 0 0 0 0 0 0 0 0 0 0 0 0 0 0 0 0 0 0 0 0 0 0 0 0 0 0 0 0 0 0 0 0 0
"ENSMUSG00000037361" 15 1 1481 47 1 2431 0 0 2 1833 0 2 170 0 444 3074 45 0 205 1035 126 1175 14 117 0 9 1 1943 581 0 2 313 164 503 0 6 2394 18 39 63 195 11 251 264 461 1 1089 29 0 0 271 120 43 1 2032 0 0 2 1538 2512 4 0 190 0 108 123 13 0 1652 18 1 65 2 0 1 1951 0 0 1 82 0 34 0 15 28 0
"ENSMUSG00000037362" 0 0 0 0 0 0 0 0 0 0 0 0 0 0 0 0 0 0 0 0 0 0 0 0 0 0 0 0 0 0 0 0 0 0 0 0 0 0 0 0 0 0 0 1 0 0 0 0 0 0 0 0 0 0 0 0 0 0 0 0 0 0 0 0 0 0 0 0 0 0 0 0 0 0 0 0 0 0 0 0 0 0 0 0 0 0
"ENSMUSG00000037363" 0 0 0 0 0 0 0 0 0 82 0 0 0 0 0 80 7 1 1 5129 0 83 2 0 0 28 0 0 0 0 0 0 0 0 0 0 0 0 0 0 0 0 0 0 0 7 0 0 0 0 0 0 0 0 0 0 0 0 0 71 2 1 2 4350 0 75 2 0 0 0 0 0 0 0 0 0 0 0 0 0 0 0 0 0 0 0
"ENSMUSG00000037364" 0 0 416 1 116 0 3 17 7 1 498 34 7 0 112 127 3 1 8 1 1 1639 716 0 0 0 0 261 2 61 0 0 0 0 0 156 2636 877 0 0 24 1 0 458 1418 1 10 3799 1 0 56 387 2 112 1 4 14 1 1 120 3 2 8 0 0 1510 624 0 243 0 1 5 0 56 0 2264 759 0 0 0 0 0 0 0 1065 0
"ENSMUSG00000037366" 0 0 0 0 0 0 0 0 0 0 0 0 0 0 0 0 0 0 0 0 0 0 0 0 0 0 0 0 0 0 0 0 0 0 0 0 0 0 0 0 0 0 0 0 0 0 0 0 0 0 0 0 0 0 0 0 0 0 0 0 0 0 0 0 0 0 0 0 0 0 0 0 0 0 0 0 0 0 0 0 0 0 0 0 0 0
"ENSMUSG00000037369" 0 0 51 43 0 0 0 22 24 20 0 392 54 906 1 267 0 2 6 2 1 44 0 0 0 118 0 5 0 0 0 0 0 0 179 0 1773 0 723 2 1 10 17 676 0 0 177 34 0 682 15 54 1 0 0 0 23 0 19 234 0 0 0 1 1 42 0 4 0 16 0 106 0 0 0 1573 1 6 33 1 0 0 1 1607 1 0
"ENSMUSG00000037370" 0 0 1 0 0 0 0 3 0 0 0 0 1060 27 0 0 0 0 0 0 0 0 0 0 0 0 0 0 0 0 0 0 0 0 0 64 110 0 1065 2 0 0 0 0 0 0 0 0 0 0 0 1 0 0 0 0 3 0 0 1 0 0 0 0 0 0 0 0 0 0 0 1 0 0 0 96 0 1 1 3 1 968 2 0 0 0
"ENSMUSG00000037373" 0 0 39 253 21 0 0 1 92 0 0 0 0 0 16 1835 1 448 2 3 0 1797 2 0 0 0 0 0 0 0 0 0 0 0 0 0 0 0 84 1 480 0 183 0 0 0 31 486 0 0 0 43 204 20 0 0 1 1 0 1619 2 390 2 4 0 1558 2 0 0 0 0 0 0 1 0 0 0 0 0 0 109 1 0 0 416 390
"ENSMUSG00000037375" 0 0 1 0 0 0 0 0 0 0 0 0 0 0 0 0 0 0 0 0 0 0 0 0 0 0 0 0 0 0 0 0 0 0 0 0 0 0 0 0 0 0 0 0 0 0 0 0 0 0 0 1 0 0 0 0 0 0 0 0 0 0 0 0 0 0 0 0 0 0 0 0 1 0 0 0 0 0 0 0 0 0 0 0 0 0
"ENSMUSG00000037376" 0 0 57 6397 3917 1 2 232 3 0 0 0 0 226 1 0 0 0 0 0 0 0 0 5 0 0 0 192 304 0 0 0 0 58 312 0 13 0 317 1 0 0 13 0 219 0 0 128 0 0 0 60 5311 3371 1 2 169 6 0 1 0 0 0 0 0 0 0 0 1 0 115 1 0 0 0 3 0 0 1066 0 155 286 1 0 0 0
"ENSMUSG00000037379" 0 0 0 0 0 0 0 0 0 0 0 0 0 0 0 0 0 0 0 0 0 0 0 0 0 0 0 0 0 0 0 0 0 0 0 0 0 0 0 0 0 0 0 0 0 0 0 0 0 0 0 0 0 0 0 0 0 0 0 0 0 0 0 0 0 0 0 0 0 0 0 0 0 0 0 0 0 0 0 0 0 0 0 0 0 0
"ENSMUSG00000037386" 0 0 0 0 0 0 0 0 0 0 0 0 0 0 0 0 0 0 0 0 0 0 0 0 0 0 0 0 0 0 0 0 0 0 0 0 0 0 0 0 0 0 0 0 0 0 0 0 0 0 0 0 0 0 0 0 0 0 0 0 0 0 0 0 0 0 0 0 0 0 0 0 0 0 0 0 0 0 0 0 0 0 0 0 0 0
"ENSMUSG00000037390" 0 0 0 0 0 0 0 0 0 0 0 0 0 0 0 0 0 0 0 0 0 0 0 0 0 0 0 0 0 0 0 0 0 0 0 0 0 0 0 0 0 0 0 0 0 0 0 0 0 0 0 0 0 0 0 0 0 0 0 0 0 0 0 0 0 0 0 0 0 0 0 0 0 0 0 0 0 0 0 0 0 0 0 0 0 0
"ENSMUSG00000037393" 0 0 0 0 0 0 0 0 0 0 0 0 0 0 0 0 0 0 0 0 0 1 0 0 0 0 0 0 0 0 0 0 0 0 0 0 0 0 0 0 0 0 0 0 0 0 0 0 0 0 0 0 0 0 0 0 0 0 0 0 0 0 0 0 0 0 0 0 0 0 0 0 0 0 0 0 0 0 0 0 0 0 0 0 0 0
"ENSMUSG00000037395" 0 0 1 0 133 0 0 0 0 0 0 4 0 0 7 0 0 0 0 0 0 0 37 0 0 0 0 0 0 0 0 304 0 9 0 0 207 0 71 0 0 0 0 0 0 0 0 0 0 0 0 2 0 0 0 0 0 0 0 0 0 0 0 0 0 0 0 55 0 0 0 0 0 0 0 154 0 0 0 0 0 58 0 0 0 0
"ENSMUSG00000037400" 0 0 24 5442 61 0 3 27 2 56 0 0 38 0 0 304 0 162 7 1 1 105 26 0 0 388 0 2479 0 125 423 0 0 475 0 358 1 0 1 222 1 0 1101 267 1 1 66 0 0 2 54 23 4477 57 0 3 26 2 53 273 0 159 7 0 1 100 1 0 1 4 0 258 0 7 0 0 0 13 3 361 0 1 1 0 0 0
"ENSMUSG00000037405" 0 0 1 0 2679 0 1 1 0 1818 0 147 0 0 490 0 17 1 0 0 0 243 1 0 0 0 0 0 1 0 0 0 74 0 0 0 0 0 0 0 1 0 0 0 0 0 354 0 0 2259 4 1 1 1938 0 0 2 1 1669 0 2 4 0 0 0 0 0 0 0 0 1 0 0 0 0 1 0 0 0 2 0 0 0 0 1 0
"ENSMUSG00000037406" 0 0 0 0 0 0 0 0 0 0 0 0 0 0 0 0 0 0 0 0 0 0 0 0 0 0 0 0 0 0 0 0 0 0 0 0 0 0 0 0 0 0 0 0 0 0 0 0 0 0 0 0 0 0 0 0 0 0 0 0 0 0 0 0 0 0 0 0 0 0 0 0 0 0 0 0 0 0 0 0 0 0 0 0 0 0
"ENSMUSG00000037408" 0 0 0 0 7 0 0 0 0 0 1 0 0 0 0 0 0 0 0 0 0 0 0 1 0 0 0 1 0 509 0 1 924 0 1 1 1 0 0 0 0 0 5 0 0 0 0 0 0 1 0 0 0 7 0 0 0 1 0 0 0 0 0 0 0 0 0 0 0 1 0 0 0 488 0 1 0 0 0 9 0 0 0 0 0 0
"ENSMUSG00000037410" 1 0 758 0 1 0 1 89 1 2 0 0 0 0 0 43 0 15 0 632 2 0 1 489 0 0 0 50 988 0 0 0 0 3539 2 0 0 1 0 738 1 0 0 0 0 36 0 3185 0 0 1 655 0 1 0 1 79 1 0 40 1 7 0 526 2 0 1 0 0 0 928 0 0 0 0 0 1 0 2 0 75 0 172 1 0 0
"ENSMUSG00000037411" 0 0 0 0 0 0 0 0 0 0 0 0 0 0 0 0 0 0 0 0 0 0 0 0 0 0 0 0 0 0 0 0 0 0 0 0 0 0 0 0 0 0 0 0 0 0 0 0 0 0 0 0 0 0 0 0 0 0 0 0 0 0 0 0 0 0 0 0 0 0 0 0 0 0 0 0 0 0 0 0 0 0 0 0 0 0
"ENSMUSG00000037415" 0 0 9 0 158 0 0 648 0 0 0 0 0 0 1 2 2461 2 1 3 0 7182 2 0 1 0 0 431 1112 0 0 0 0 368 0 119 0 0 0 0 7 736 0 2 0 0 0 0 0 1 0 11 0 0 0 0 2 0 0 2 1909 3 1 4 1 6248 3 415 404 0 1052 1 2 0 0 0 0 0 0 0 1 1 0 0 0 1
"ENSMUSG00000037416" 0 0 4 16 0 11 1 0 0 2708 2 0 541 774 0 147 0 0 0 0 11 1 0 0 0 0 0 0 464 0 1 0 0 87 10 0 0 14 0 2 1 0 6 2358 0 0 199 0 1 0 21 4 15 0 2 0 0 0 2394 0 0 0 0 0 11 0 0 1 0 0 383 0 0 0 0 0 2 0 555 1878 2 0 3 2 0 0
"ENSMUSG00000037418" 0 0 0 0 0 0 0 0 0 0 0 0 0 0 0 0 0 0 0 0 0 0 0 0 0 0 0 0 0 0 0 0 0 0 0 0 0 0 0 0 0 0 0 0 0 0 0 0 0 0 0 0 0 0 0 0 0 0 0 0 0 0 0 0 0 0 0 0 0 0 0 0 0 0 0 0 0 0 0 0 0 0 0 0 0 0
"ENSMUSG00000037419" 0 0 2 0 1 1 0 2359 11 0 0 0 0 0 0 1090 0 0 1 1 0 0 1 0 0 20 0 90 0 0 0 0 0 0 0 0 0 0 0 0 1 26 243 108 0 2 1 1 0 0 45 1 2 1 2 0 2050 2 0 921 0 0 1 0 0 0 1 52 85 0 0 2 0 0 0 0 0 1 0 404 1 0 0 0 1 0
"ENSMUSG00000037424" 0 0 0 0 0 0 0 0 0 0 0 0 0 0 0 0 0 0 0 0 0 0 0 0 0 0 0 0 0 0 0 0 0 0 0 0 0 0 0 0 0 0 0 0 0 0 0 0 0 0 0 0 0 0 0 0 0 0 0 0 0 0 0 0 0 0 0 0 0 0 0 0 0 0 0 0 0 0 0 0 0 0 0 0 0 0
"ENSMUSG00000037426" 0 0 0 2 1 0 103 0 0 0 0 12 0 0 0 0 3 0 0 0 0 0 0 0 0 0 0 1 0 24 0 0 0 0 0 0 0 0 0 1 0 0 0 0 0 0 0 0 0 0 0 0 2 1 0 96 0 0 0 0 3 0 0 0 0 0 0 1 1 3 0 0 1 0 0 0 0 4171 0 39 1 0 0 0 0 0
"ENSMUSG00000037428" 0 0 0 0 0 0 0 0 0 0 0 0 0 0 0 0 0 0 0 0 0 0 0 0 0 0 0 0 0 0 0 0 0 0 0 0 0 0 0 0 0 0 0 0 0 0 0 0 0 0 0 0 0 0 0 0 0 0 0 0 0 0 0 0 0 0 0 0 0 0 0 0 0 0 0 0 0 0 0 0 0 0 0 0 0 0
"ENSMUSG00000037432" 0 0 0 0 0 0 0 33 0 0 0 0 0 1 0 0 0 0 0 0 0 0 0 0 0 0 0 0 0 0 0 0 0 0 0 0 0 0 0 0 0 0 0 0 0 0 0 0 0 0 0 0 0 0 0 0 0 0 0 0 0 0 0 0 0 0 0 0 0 0 0 0 0 0 0 0 0 0 0 0 0 0 0 0 0 0
"ENSMUSG00000037434" 0 0 0 0 0 0 0 0 0 0 0 0 0 0 0 0 0 0 0 0 0 0 0 0 0 131 0 0 0 0 0 0 0 0 0 0 0 0 0 0 0 548 0 0 4 0 0 0 0 0 0 1 0 0 0 0 0 0 0 0 0 0 0 0 0 0 0 0 0 0 0 0 0 0 0 0 0 0 0 0 0 0 0 0 0 0
"ENSMUSG00000037437" 0 0 0 0 0 0 0 0 0 0 0 0 0 0 0 0 0 0 0 0 0 0 0 0 0 0 0 0 0 0 0 0 0 0 0 0 0 0 0 0 0 0 0 0 0 0 0 0 0 0 0 0 0 0 0 0 0 0 0 0 0 0 0 0 0 0 0 0 0 0 0 0 0 0 0 0 0 0 0 0 0 0 0 0 0 0
"ENSMUSG00000037438" 0 0 0 20 13 13 21 1 0 4 5 1 4 0 0 14 27 5 15 34 9 0 0 5 0 13 11 1 3 0 0 1 31 14 0 0 38 36 28 1 6 0 11 1 36 0 8 1 0 2 3 0 16 9 2 21 1 1 4 14 16 1 1 29 9 0 0 0 0 1 0 0 0 0 0 28 17 0 0 7 29 7 0 0 0 0
"ENSMUSG00000037440" 0 0 0 0 0 0 0 0 0 0 0 0 0 0 0 0 0 0 0 0 0 0 0 0 0 0 0 0 0 0 0 0 0 0 0 0 0 0 0 0 0 0 0 0 0 0 0 0 0 0 0 0 0 0 0 0 0 0 0 0 0 0 0 0 0 0 0 0 0 0 0 0 0 0 0 0 0 0 0 0 0 0 0 0 0 0
"ENSMUSG00000037443" 0 0 0 0 1 0 53 0 0 1099 0 7 1 0 0 2 0 0 1 0 1 2 8 617 0 0 0 1 1 1494 0 0 0 0 1 0 1 59 0 1 0 0 0 0 0 0 0 1774 0 0 0 0 0 1 0 5 0 0 854 2 0 0 1 0 1 2 8 3 0 2 0 1 0 1089 0 1 56 0 1 0 1 0 0 0 1490 1
"ENSMUSG00000037446" 0 0 0 0 0 0 0 0 0 0 0 0 0 0 0 0 0 0 0 0 0 0 0 0 0 0 0 0 0 0 0 0 0 0 0 0 0 0 0 0 0 0 0 0 0 0 0 0 0 0 0 0 0 0 0 0 0 0 0 0 0 0 0 0 0 0 0 0 0 0 0 0 0 0 0 0 0 0 0 0 0 0 0 0 0 0
"ENSMUSG00000037447" 0 0 3 0 2 40 0 0 0 0 0 0 0 0 0 2661 1645 88 2 0 0 3158 3 0 0 0 1 361 84 2 393 2 0 0 0 16 50 83 59 1 0 12 28 0 0 0 0 0 0 0 17 0 0 2 0 0 1 0 0 2334 1376 4 3 0 1 2934 3 1 345 0 0 0 0 1 0 46 0 41 2 1 822 56 1 1 0 0
"ENSMUSG00000037451" 0 0 0 0 0 0 0 0 0 0 0 0 0 0 0 0 0 0 0 0 0 0 0 0 0 0 0 0 0 0 0 0 0 0 0 0 0 0 0 0 0 0 0 0 0 0 0 0 0 0 0 0 0 0 0 0 0 0 0 0 0 0 0 0 0 0 0 0 0 0 0 0 0 0 0 0 0 0 0 0 0 0 0 0 0 0
"ENSMUSG00000037455" 0 0 0 0 0 0 0 0 0 0 0 0 0 0 0 0 0 0 0 0 0 0 0 0 0 0 0 0 0 0 0 0 0 0 0 0 0 0 0 0 0 0 0 0 0 0 0 0 0 0 0 0 0 0 0 0 0 0 0 0 0 0 0 0 0 0 0 0 0 0 0 0 0 0 0 0 0 0 0 0 0 0 0 0 0 0
"ENSMUSG00000037458" 0 0 3 2 2 19 595 1023 1 1 0 595 1 1 1277 4 4 7 4 0 1147 7584 1852 0 0 38 0 352 4828 631 1236 0 96 0 197 0 5609 39 5609 1 13 8 23 88 0 0 204 689 0 1426 0 2 3 2 1 558 854 1 2 6 4 5 4 1 1061 6802 1497 0 0 3 3879 17 1 483 0 4819 3 2 6 4 1 5014 0 1 592 0
"ENSMUSG00000037461" 0 0 4118 6 0 108 2 186 1 0 0 0 0 0 0 1334 1 0 0 815 0 13 25 2 0 0 1 357 0 0 0 1 0 1 0 346 743 127 0 522 588 0 366 0 4 2 57 494 0 0 0 3556 0 1 3 2 1 1 0 3 0 0 0 686 0 11 24 0 0 0 0 0 0 0 1 673 0 76 0 0 546 0 451 0 1 0
"ENSMUSG00000037463" 0 0 0 0 1 0 0 0 0 0 0 0 0 0 0 0 0 0 0 0 0 0 0 0 0 0 0 0 0 0 0 0 33 0 0 0 0 1 0 0 0 0 0 0 1 0 0 0 0 0 0 0 0 1 0 0 0 0 0 0 0 0 0 0 0 0 0 0 0 0 0 0 0 0 0 0 1 0 0 0 0 0 0 0 0 0
"ENSMUSG00000037465" 0 0 2 0 0 0 0 129 0 4 0 2 0 0 0 0 0 0 0 0 0 1 0 0 0 0 0 74 0 0 0 0 0 0 0 0 0 0 9 0 1 0 1 893 0 0 0 18 2 1 23 0 0 0 0 0 0 0 1 0 0 0 0 0 0 0 0 0 65 12 0 0 0 0 0 0 0 0 0 0 0 0 0 0 0 0
"ENSMUSG00000037466" 0 0 0 0 0 0 0 0 0 0 0 0 0 0 0 0 0 0 0 0 2 0 0 0 0 0 0 0 0 0 0 0 0 140 0 0 0 0 0 0 0 0 0 0 0 0 0 0 0 0 0 0 0 0 0 0 0 0 0 0 0 0 0 0 2 0 0 0 0 0 0 0 0 0 0 0 0 0 0 0 0 0 0 0 0 0
"ENSMUSG00000037469" 0 0 0 0 0 0 0 0 0 0 0 0 0 0 0 0 0 0 0 0 0 0 0 0 0 0 0 0 0 0 0 0 0 0 0 0 0 0 0 0 0 0 0 0 0 0 0 0 0 0 0 0 0 0 0 0 0 0 0 0 0 0 0 0 0 0 0 0 0 0 0 0 0 0 0 0 0 0 0 0 0 0 0 0 0 0
"ENSMUSG00000037470" 0 0 165 2 0 0 1 1 0 0 2253 0 946 0 0 1 0 1 657 48 1 171 2 0 0 0 0 0 0 66 21 0 261 0 0 0 1 0 0 477 0 1 11 13 0 1 1 160 0 1 1 123 0 0 0 1 0 0 0 1 0 1 614 48 1 164 3 0 0 0 0 0 0 31 0 1 0 0 1 0 1035 0 0 0 162 0
"ENSMUSG00000037474" 0 0 0 0 0 0 0 0 0 0 0 0 0 0 0 1 1 2 0 1568 0 0 1 0 0 0 0 0 0 0 0 0 0 0 0 0 0 0 0 0 0 0 0 0 0 0 0 0 0 0 0 0 0 0 0 0 0 0 0 1 1 2 0 1369 0 0 1 0 0 0 0 0 0 0 0 0 0 0 0 0 0 0 0 0 0 0
"ENSMUSG00000037475" 0 0 1863 9 3 133 271 861 2 4072 84 1 1144 0 60 22 237 2 637 154 874 18 6439 48 1 716 139 1872 10250 153 1694 13 0 906 125 0 34 1122 85 1 2 0 65 1262 183 12 1 550 0 3083 202 1192 3 3 1 237 662 0 1010 21 0 2 13 0 745 4 2461 2 159 23 6982 1069 1 71 1 36 807 20 196 1209 1866 85 2 1017 3 0
"ENSMUSG00000037477" 0 0 0 0 0 0 0 0 0 0 0 0 0 0 0 0 0 0 0 0 0 0 0 0 0 0 0 0 0 0 0 0 0 0 0 0 0 0 0 0 0 0 0 0 0 0 0 0 0 0 0 0 0 0 0 0 0 0 0 0 0 0 0 0 0 0 0 0 0 0 0 0 0 0 0 0 0 0 0 0 0 0 0 0 0 0
"ENSMUSG00000037482" 0 0 0 0 0 0 0 0 0 0 0 0 0 0 0 0 0 0 0 0 0 0 0 0 0 0 0 0 0 0 0 0 0 0 0 0 0 0 0 0 0 0 0 0 0 0 0 0 0 0 0 0 0 0 0 0 0 0 0 0 0 0 0 0 0 0 0 0 0 0 0 0 0 0 0 0 0 0 0 0 0 0 0 0 0 0
"ENSMUSG00000037486" 17 0 2859 485 522 5870 24 29 1 1099 1 386 0 1 14 4796 553 81 369 1653 5 98 2 0 0 0 133 921 0 61 202 0 209 2 0 4264 654 7999 2 422 7 0 107 0 1 1 588 1 1 828 14 2400 3 464 44 3 30 0 0 4086 490 1 5 1210 1 95 2 2 0 0 0 4 257 11 1 0 6 0 1 1358 107 2 371 1 0 4
"ENSMUSG00000037487" 0 0 4 6 2 31 2 972 12 1 7 1 0 0 1 0 0 0 1 4 178 2 23 1 0 0 0 0 127 50 32 1 0 0 0 0 1 28 94 2 3 1 1 2 611 618 0 2 0 0 809 4 5 0 1 4 888 0 0 1 0 0 2 4 0 0 1 0 0 0 117 0 0 48 0 1 0 42 7 0 2044 0 0 0 0 0
"ENSMUSG00000037490" 0 0 0 0 0 0 0 0 0 0 0 0 0 0 0 0 0 0 0 0 0 0 0 0 0 0 0 0 0 0 0 0 0 0 0 0 0 0 0 0 0 0 0 0 0 0 0 0 0 0 0 0 0 0 0 0 0 0 0 0 0 0 0 0 0 0 0 0 0 0 0 0 0 0 0 0 0 0 0 0 0 0 0 0 0 0
"ENSMUSG00000037492" 0 0 0 0 0 0 0 0 0 0 0 0 0 0 0 0 0 0 0 0 0 0 0 0 0 0 0 0 0 0 0 0 0 0 0 0 0 0 0 0 0 0 0 0 0 0 0 0 0 0 0 0 0 0 0 0 0 0 0 0 0 0 0 0 0 0 0 0 0 0 0 0 0 0 0 0 0 0 0 0 0 0 0 0 0 0
"ENSMUSG00000037493" 0 0 0 0 0 0 0 0 0 0 0 0 0 0 0 0 0 0 0 0 0 0 0 0 0 0 0 0 0 0 0 0 0 0 0 0 0 0 0 0 0 0 0 0 0 0 0 0 0 0 0 0 0 0 0 0 0 0 0 0 0 0 0 0 0 0 0 0 0 0 0 0 0 0 0 0 0 0 0 0 0 0 0 0 0 0
"ENSMUSG00000037499" 0 0 0 0 0 0 0 0 0 0 1 0 223 0 0 0 0 0 0 0 0 0 0 0 0 0 0 0 0 153 0 0 0 0 0 0 0 0 0 0 0 0 0 0 0 0 0 0 0 0 0 0 0 0 0 0 0 0 0 0 0 0 0 0 0 0 0 0 0 0 0 0 0 142 0 0 0 0 0 0 0 0 0 0 0 0
"ENSMUSG00000037503" 0 0 1 1 0 2573 0 1 2 3 0 2 0 0 0 2619 153 1 1 153 2 2 1 0 0 0 0 0 92 0 14 0 35 0 0 0 409 0 0 0 0 225 1 0 1 0 0 0 0 1 16 1 1 0 2284 0 1 2 3 2074 8 2 1 129 3 2 1 0 0 6 1 239 0 0 1 0 0 0 0 0 1 0 0 3903 0 1
"ENSMUSG00000037509" 36 0 0 513 0 0 0 0 0 225 0 0 0 0 0 0 2 2 0 2820 1233 0 0 1 0 0 0 0 0 0 0 0 0 0 0 0 675 0 0 0 0 0 1 0 75 1 0 2 0 0 2 0 399 0 0 0 0 1 219 0 0 2 1 2441 1066 0 0 7 0 0 0 0 0 0 0 11 0 0 0 0 0 0 0 1 2 1
"ENSMUSG00000037513" 0 0 0 172 0 506 0 0 1 18 0 0 0 0 0 0 0 0 0 0 0 162 1 0 0 2 0 0 0 0 0 0 0 0 0 0 2 0 0 1 0 0 0 0 0 0 979 0 0 189 0 0 165 1 465 1 0 1 2 0 1 0 0 0 0 0 2 0 1 1 0 2 147 0 0 1 0 0 363 355 2 0 1 1 0 0
"ENSMUSG00000037514" 0 0 0 0 0 0 0 1 0 0 0 4 0 0 0 1 0 0 0 0 0 0 5 0 0 0 0 0 0 0 0 0 0 0 0 0 3 0 22 0 0 26 57 0 0 0 0 0 0 0 0 0 0 0 0 0 4 0 0 0 0 0 0 0 0 0 5 0 0 0 0 0 0 0 0 4 0 0 1 34 0 24 0 0 0 0
"ENSMUSG00000037519" 502 0 1 1129 1 366 3208 3 0 1028 29 270 321 0 0 125 2484 11 0 0 744 1 5 0 0 0 0 1 0 1510 101 0 0 17 0 155 0 493 2 0 232 0 0 2 0 5 4 11 1 1 0 0 0 0 0 0 3 0 916 0 1956 8 0 0 681 0 0 1 1 0 0 0 0 0 0 0 2 0 0 0 0 0 0 7 0 48
"ENSMUSG00000037523" 0 0 716 1 1 395 0 0 0 0 0 0 0 0 0 2 0 1 0 0 0 0 0 0 0 0 0 0 2 0 0 0 0 0 0 0 0 571 0 0 385 0 436 0 0 0 0 537 0 0 0 633 1 1 0 0 1 0 0 0 0 0 0 0 0 0 0 0 0 0 2 0 0 0 0 0 0 1 0 0 0 0 0 0 495 1
"ENSMUSG00000037525" 0 0 164 0 0 0 0 0 0 1 0 0 38 0 0 0 0 0 0 0 0 0 0 0 0 0 0 0 0 0 0 0 0 35 0 0 1043 0 0 1 0 0 0 0 0 0 0 0 0 0 0 0 0 0 0 0 0 0 0 0 0 0 0 0 0 0 0 0 0 0 0 0 0 0 0 0 0 0 776 0 0 0 1 0 0 0
"ENSMUSG00000037526" 0 0 0 0 0 20 0 0 0 0 0 0 0 0 131 276 1 0 0 0 0 0 0 0 0 0 0 0 1 0 4 0 0 62 0 0 0 0 0 0 0 7 50 0 0 0 30 1 0 0 0 0 0 0 21 0 0 0 1 261 1 0 0 1 0 0 0 0 0 0 1 0 0 0 0 0 0 0 0 0 1 0 0 2524 1 2
"ENSMUSG00000037529" 0 0 0 0 0 0 0 0 0 0 0 0 0 0 0 0 0 0 0 0 0 0 0 0 0 0 0 0 0 0 0 0 0 0 0 0 0 0 0 0 0 0 0 0 0 0 0 0 0 0 0 0 0 0 0 0 0 0 0 0 0 0 0 0 0 0 0 0 0 0 0 0 0 0 0 0 0 0 0 0 0 0 0 0 0 0
"ENSMUSG00000037531" 0 0 0 1 0 0 0 0 0 0 0 660 0 0 0 1 2004 1 0 791 0 1 0 0 0 0 0 0 1 0 0 0 0 0 0 0 0 0 0 0 858 0 1 7 404 0 1 0 1 0 0 1 1 0 0 0 1 0 0 2 1748 1 0 707 0 1 0 0 0 0 1 0 0 0 0 0 0 0 1264 1 0 0 0 0 0 0
"ENSMUSG00000037533" 0 0 1480 7637 1088 203 69 7344 1057 1020 122 1783 0 2949 400 439 674 3736 4 10081 3 374 5408 370 0 745 1 10 2384 136 236 4168 24 889 2 1593 1771 3872 999 6 1678 66 10 34 40 5 704 3 2 122 557 409 6063 981 169 6 6333 144 593 381 488 11 4 7278 9 344 4780 128 1 18 1536 2 2 38 0 945 3425 6 3340 4 5886 369 5 18 4 1316
"ENSMUSG00000037535" 0 0 0 0 0 0 0 0 0 0 0 0 0 0 0 0 0 0 0 0 0 0 0 0 0 0 0 0 0 0 0 0 0 0 0 0 0 0 0 0 0 0 0 0 0 0 0 0 0 0 0 0 0 0 0 0 0 0 0 0 0 0 0 0 0 0 0 0 0 0 0 0 0 0 0 0 0 0 0 0 0 0 0 0 0 0
"ENSMUSG00000037536" 0 0 0 0 0 0 0 0 0 0 0 0 0 1 442 113 0 0 1 1 0 0 0 0 0 0 0 0 0 265 0 0 0 0 0 0 0 0 0 0 1 0 14 0 0 0 0 0 0 0 0 0 0 0 0 0 0 0 0 93 0 0 1 0 0 0 0 0 0 0 0 0 0 259 0 0 0 0 0 0 1 0 0 0 0 0
"ENSMUSG00000037537" 0 0 0 0 0 0 0 0 0 0 0 0 0 0 0 0 0 0 0 0 0 0 0 0 0 0 0 0 0 0 0 0 0 0 0 0 0 0 0 0 0 0 0 0 0 0 0 0 0 0 0 0 0 0 0 0 0 0 0 0 0 0 0 0 0 0 0 0 0 0 0 0 0 0 0 0 0 0 0 0 0 0 0 0 0 0
"ENSMUSG00000037541" 0 0 0 0 0 0 0 0 0 0 0 0 0 0 0 0 0 0 0 0 0 0 0 0 0 0 0 0 0 0 0 0 0 0 0 0 0 0 0 0 0 0 0 0 0 0 0 0 0 0 0 0 0 0 0 0 0 0 0 0 0 0 0 0 0 0 0 0 0 0 0 0 1 0 0 0 0 0 0 0 0 0 0 0 0 0
"ENSMUSG00000037542" 0 0 0 0 0 0 0 0 0 0 0 0 0 0 0 0 0 0 11 0 0 0 0 0 0 0 0 0 0 0 0 0 0 0 0 0 0 0 0 0 0 0 0 0 0 0 0 0 0 0 0 0 0 0 0 0 0 0 0 0 0 0 0 0 0 0 0 0 0 0 0 0 0 0 0 0 0 0 0 0 0 0 0 0 0 0
"ENSMUSG00000037544" 0 0 0 0 0 0 0 0 0 0 0 0 0 0 0 0 0 0 0 0 0 0 0 0 0 0 0 0 0 0 1 0 0 0 0 0 0 0 0 0 0 0 0 0 0 0 0 248 0 0 0 0 0 0 0 0 0 0 0 0 0 0 0 0 0 0 0 0 0 0 0 0 0 0 0 0 0 0 1 0 0 0 0 0 0 0
"ENSMUSG00000037548" 0 0 0 0 0 19 0 0 0 0 0 0 0 0 0 0 0 0 0 0 0 0 0 0 0 0 0 701 0 0 0 2587 0 0 1 0 0 36 0 0 0 0 0 0 0 0 0 0 0 0 0 0 0 0 1 0 0 0 0 1 0 0 0 0 0 0 1 0 0 48 0 0 0 0 0 0 0 0 1 923 0 0 0 0 0 0
"ENSMUSG00000037552" 0 0 5 2 3 3776 86 1172 0 992 0 0 1 0 9 700 21 1 3 1 1 3 1 0 0 228 1 65 63 718 3 0 0 582 1 0 3 0 1 295 0 0 1 45 0 0 0 2 0 0 0 5 3 5 3497 89 1059 2 940 666 21 0 4 2 1 4 2 7652 3 0 59 5 4 634 5 6 0 0 10 1 6 2 0 2 1 98
"ENSMUSG00000037553" 1 1 3 18 0 598 195 0 0 1614 0 0 31 3 0 1 917 1 160 350 2 0 3 0 0 0 0 5230 0 89 3 0 1 3 0 657 0 813 0 99 12 0 0 1 0 0 6 51 0 1 0 4 4 0 0 180 1 0 1434 2 798 1 144 99 3 1 3 7 4572 0 0 1 2 0 4 0 9 1833 80 1 0 1 1 2 48 45
"ENSMUSG00000037563" 5 0 471 610 260 220 1705 279 27 290 539 35 76 0 7 236 892 215 173 115 56 322 300 34 0 7 332 431 518 138 550 93 241 70 0 119 422 628 1615 12 227 1 53 197 201 8 88 172 0 145 26 234 406 202 136 1230 243 27 173 201 448 131 46 90 49 28 214 330 127 71 373 63 104 40 260 331 427 143 4 281 365 733 9 363 46 121
"ENSMUSG00000037568" 2 0 0 0 0 0 0 0 0 0 0 0 0 0 0 0 0 0 0 0 0 0 0 0 1 0 0 0 0 0 0 0 0 0 0 0 0 0 0 0 0 0 0 0 0 0 0 2 0 0 0 0 0 0 0 0 0 0 0 0 0 0 0 0 0 0 0 0 0 0 0 0 0 0 0 0 0 0 0 0 0 0 0 0 0 0
"ENSMUSG00000037570" 0 0 0 2 1000 0 1 0 0 56 0 0 0 0 0 0 1 0 1236 63 0 25 11 0 0 99 0 0 0 36 0 0 641 0 0 0 1 0 8 0 0 0 0 0 0 0 0 80 0 0 0 2 2 908 0 1 0 0 58 2 1 1 1147 55 0 0 11 4 0 0 0 0 0 36 0 1 0 730 0 0 127 8 0 1 0 0
"ENSMUSG00000037572" 0 0 85 0 0 0 0 0 1 4 0 0 0 9 0 9 64 53 0 0 0 1 500 0 0 0 0 0 1 0 1402 0 0 0 0 0 0 0 2 11 0 0 0 0 0 0 0 985 0 0 0 80 0 0 0 0 0 0 0 0 68 0 0 0 0 1 435 0 0 0 1 0 0 0 0 0 0 703 0 0 0 1 10 0 876 0
"ENSMUSG00000037573" 0 0 0 1 1515 0 0 0 244 1 0 0 0 0 426 0 0 0 0 711 0 19 0 0 0 0 0 0 0 4 0 0 0 0 0 0 0 0 1 0 1 0 0 1408 0 0 170 0 0 0 0 0 1 1268 0 0 0 188 1 0 0 0 0 615 0 0 0 648 0 0 0 0 0 0 0 0 0 0 0 0 0 0 0 0 1 0
"ENSMUSG00000037577" 0 0 0 0 0 0 0 0 0 0 0 0 0 0 0 0 0 0 0 0 0 0 0 0 0 0 0 0 0 0 0 0 0 0 0 0 0 0 0 0 0 0 0 0 0 0 0 0 0 0 0 0 0 0 0 0 0 0 0 0 0 0 0 0 0 0 0 0 0 0 0 0 0 0 0 0 0 0 0 0 0 0 0 0 0 0
"ENSMUSG00000037578" 0 0 0 0 0 0 0 0 0 0 0 0 0 0 0 0 0 0 0 0 0 0 0 0 0 0 0 0 0 0 0 0 0 0 0 0 0 0 0 0 0 0 0 0 0 0 0 0 0 0 0 0 0 0 0 0 0 0 0 0 0 0 0 0 0 0 0 0 0 0 0 0 0 0 0 0 0 0 0 0 0 0 0 0 0 0
"ENSMUSG00000037579" 0 0 0 0 0 0 0 0 0 0 0 0 0 0 0 0 0 0 0 0 0 0 0 0 0 0 0 0 0 0 0 0 0 0 0 0 0 0 0 0 0 0 0 0 0 0 0 0 0 0 0 0 0 0 0 0 0 0 0 0 0 0 0 0 0 0 0 0 0 0 0 0 0 0 0 0 0 0 0 0 0 0 0 0 0 0
"ENSMUSG00000037580" 0 0 1 0 0 0 0 0 0 0 0 0 0 0 0 0 0 55 0 0 0 0 0 0 0 0 0 0 0 0 0 0 0 0 0 0 0 0 0 0 0 0 0 0 0 0 0 0 0 0 0 2 1 0 0 0 0 0 0 0 0 0 0 0 0 0 0 1827 0 0 0 2 2 0 0 1 0 0 0 0 0 0 0 0 0 0
"ENSMUSG00000037583" 0 0 0 0 0 0 0 0 0 0 0 0 0 0 0 0 0 0 0 0 0 0 0 0 0 0 0 0 0 0 0 0 0 0 0 0 0 0 0 0 0 0 0 0 0 0 0 0 0 0 0 0 0 0 0 0 0 0 0 0 0 0 0 0 0 0 0 0 0 0 0 0 0 0 0 0 0 0 0 0 0 0 0 0 0 0
"ENSMUSG00000037593" 0 0 1 0 0 0 0 0 0 0 0 0 0 0 0 1 0 0 0 0 0 0 0 0 0 0 0 0 0 0 0 0 0 0 0 0 0 0 0 0 0 0 0 0 0 0 0 0 0 0 0 0 0 0 0 0 0 0 0 1 0 0 0 0 0 0 0 72 0 0 0 0 0 0 0 1 0 0 0 0 0 0 0 0 0 0
"ENSMUSG00000037594" 0 0 0 0 0 0 0 0 0 0 0 0 0 0 0 0 0 0 0 0 0 0 0 0 0 0 0 0 0 0 0 0 0 0 0 0 0 0 0 0 0 0 0 0 0 0 0 0 0 0 0 0 0 0 0 0 0 0 0 0 0 0 0 0 0 0 0 0 0 0 0 0 0 0 0 0 0 0 0 0 0 0 0 0 0 0
"ENSMUSG00000037600" 0 0 0 0 0 0 0 0 0 0 0 0 0 0 0 0 0 0 0 0 0 0 0 0 0 0 0 0 0 0 0 0 0 0 0 0 0 0 0 0 0 0 0 0 0 0 0 0 0 0 0 0 0 0 0 0 0 0 0 0 0 0 0 0 0 0 0 0 0 0 0 0 0 0 0 0 0 0 0 0 0 0 0 0 0 0
"ENSMUSG00000037601" 65 0 277 604 2 15 1173 1 0 5 212 519 125 1 1 118 25 0 286 82 2 406 494 0 0 0 68 35 38 102 185 0 0 0 0 0 128 545 16 0 123 0 23 0 106 0 192 108 0 646 131 2 472 2 0 334 0 0 0 108 0 0 252 68 1 0 437 1012 0 13 0 5 1 96 1 9 417 0 42 0 1 15 0 11 0 0
"ENSMUSG00000037603" 0 0 0 0 0 0 0 0 0 0 0 0 0 0 0 0 0 0 0 0 0 0 0 0 0 0 0 0 0 0 0 0 0 0 0 0 0 0 0 0 0 0 0 0 0 0 0 0 0 0 0 0 0 0 0 0 0 0 0 0 0 0 0 0 0 0 0 0 0 0 0 0 0 0 0 0 0 0 0 0 0 0 0 0 0 0
"ENSMUSG00000037605" 0 0 0 0 0 0 0 0 0 0 0 0 0 0 0 0 0 0 0 0 0 0 0 0 0 0 0 0 0 0 0 0 0 0 0 0 0 0 0 0 0 0 0 0 0 0 0 0 0 0 0 0 0 0 0 0 0 0 0 0 0 0 0 0 0 0 0 0 0 0 0 0 0 0 0 0 0 0 0 0 1 0 0 0 0 0
"ENSMUSG00000037606" 1 0 0 0 0 1 0 0 1 0 0 0 277 0 0 0 0 0 0 0 1 0 0 0 0 0 0 0 848 0 0 0 0 0 0 0 265 0 0 0 0 0 0 0 0 0 0 0 1 0 0 0 0 0 0 0 0 0 0 0 0 0 0 0 0 0 0 21 0 0 0 0 0 0 0 0 0 0 0 0 0 0 0 0 0 0
"ENSMUSG00000037608" 188 0 267 12149 736 23 2544 3144 1113 197 646 104 461 2 51 1666 2081 45 352 0 247 1373 7 0 0 544 1 849 3 201 1162 0 0 53 0 0 7009 740 3931 3 455 1792 1 938 2 0 608 754 2 739 711 98 9938 4 3 3 2214 796 180 1323 42 40 316 1 229 1022 1 3262 758 31 4 1245 1 128 2 4576 653 278 1495 2 456 468 4 87 0 1290
"ENSMUSG00000037610" 0 0 0 0 0 0 0 0 0 0 0 0 0 0 0 0 0 0 0 0 0 0 0 0 0 0 0 0 0 0 0 0 0 0 0 0 0 0 0 0 0 0 0 0 0 0 0 0 0 0 0 0 0 0 0 0 0 0 0 0 0 0 0 0 0 0 0 0 0 0 0 0 0 0 0 0 0 0 0 0 0 0 0 0 0 0
"ENSMUSG00000037613" 174 0 0 0 0 0 0 0 0 0 0 0 0 0 0 0 0 0 0 0 0 0 0 0 0 0 0 1 0 0 0 0 0 0 0 0 0 0 0 2 0 0 0 0 0 0 0 0 0 273 0 0 0 0 0 0 0 0 0 0 0 0 0 0 0 0 0 0 1 0 0 0 0 0 0 0 0 102 0 0 0 0 1 0 0 0
"ENSMUSG00000037617" 0 0 1 3 0 0 0 3349 2 1 0 1 1 1 0 0 0 0 127 0 0 0 0 0 0 0 0 1 0 0 0 0 0 0 0 0 0 0 0 0 0 0 0 0 0 0 0 0 0 0 0 0 0 0 0 0 0 0 0 0 0 0 116 0 0 0 0 0 0 0 0 0 0 0 0 0 0 0 0 0 0 0 0 0 0 0
"ENSMUSG00000037621" 0 0 0 0 0 0 0 0 0 0 0 0 0 0 0 0 0 0 0 0 0 0 0 0 0 0 0 0 0 0 0 0 0 0 0 0 0 0 0 0 0 0 0 0 0 0 0 0 0 0 0 0 0 0 0 0 0 0 0 0 0 0 0 0 0 0 0 0 0 0 0 0 0 0 0 0 0 0 0 0 0 0 0 0 0 0
"ENSMUSG00000037622" 0 0 1 0 0 0 0 0 0 77 0 103 5 0 0 0 0 0 0 35 345 0 0 0 0 0 0 0 0 0 0 0 0 0 0 0 0 1 113 0 0 0 0 0 0 0 0 8 0 0 0 1 0 0 0 0 0 0 30 0 1 0 0 35 318 0 0 17 0 0 0 0 0 0 0 0 0 0 0 0 0 0 0 0 0 0
"ENSMUSG00000037624" 0 0 0 0 0 0 0 0 0 0 0 0 0 0 0 0 0 0 0 0 0 0 0 0 0 0 0 0 0 0 0 0 0 0 0 0 0 0 0 0 0 0 0 0 0 0 0 0 0 0 0 0 0 0 0 0 0 0 0 0 0 0 0 0 0 0 0 0 0 0 0 0 0 0 0 0 0 0 0 0 0 0 0 0 0 0
"ENSMUSG00000037625" 0 0 0 0 0 0 0 0 0 0 0 0 0 0 0 0 0 0 0 0 0 0 0 0 0 0 0 0 0 0 0 0 0 0 0 0 0 0 0 0 0 0 0 0 0 0 0 0 0 0 0 0 0 0 0 0 0 0 0 0 0 0 0 0 0 0 0 0 0 0 0 0 0 0 0 0 0 0 0 0 0 0 0 0 0 0
"ENSMUSG00000037627" 0 0 0 0 0 0 0 0 0 0 0 0 0 0 0 0 0 0 0 0 0 0 0 0 0 0 0 0 0 0 0 0 0 0 0 0 0 0 0 0 0 1 0 0 0 0 0 0 0 0 0 0 0 0 0 0 0 0 0 0 0 0 0 0 0 0 0 0 0 0 0 0 0 0 0 0 0 0 0 0 0 0 0 0 0 0
"ENSMUSG00000037628" 0 0 0 0 0 0 0 0 0 0 0 0 0 0 0 0 0 0 0 0 0 0 0 0 0 0 0 0 0 0 0 0 0 0 0 0 0 0 0 0 0 0 0 0 0 0 0 0 0 0 0 0 0 0 0 0 0 0 0 0 0 0 0 0 0 0 0 0 0 0 0 0 0 0 0 0 0 0 0 0 0 0 0 0 0 0
"ENSMUSG00000037636" 0 0 0 0 0 0 0 0 0 0 0 0 0 0 0 0 1 0 0 0 0 0 0 0 0 0 0 0 1 0 0 0 0 0 0 0 1 0 0 0 0 0 0 0 0 0 0 0 0 0 0 0 0 0 0 0 0 0 0 0 1 0 0 0 0 0 0 0 0 0 1 0 0 0 0 1 0 0 0 0 0 0 0 0 0 0
"ENSMUSG00000037638" 0 0 0 1 0 0 0 0 0 0 0 0 0 0 0 1 0 0 0 0 0 0 0 0 0 0 0 0 0 0 0 0 0 0 0 0 1284 0 0 2 0 0 0 0 0 0 0 0 0 0 0 0 0 0 0 0 0 0 0 2 0 0 0 0 0 0 0 0 0 0 0 0 0 0 0 0 0 0 0 0 0 0 0 0 0 0
"ENSMUSG00000037640" 0 0 0 0 9 0 0 0 0 0 0 0 0 1 1 0 415 1 0 1 0 0 0 2 0 0 0 0 0 1 1 0 1768 0 0 0 4 0 0 1 0 0 0 0 0 0 0 0 0 0 1 0 0 0 0 0 0 0 0 0 325 0 0 1 0 0 0 0 0 0 0 0 0 0 0 0 0 0 1 0 0 0 0 0 0 0
"ENSMUSG00000037643" 0 0 1 0 0 0 0 0 0 0 0 345 0 1 0 1 0 0 0 0 0 1 0 0 0 0 2629 0 0 0 0 0 0 0 0 0 0 0 0 3 0 0 0 0 0 0 0 0 0 0 0 1 0 0 0 0 0 0 0 0 0 0 0 0 0 0 0 0 0 0 0 0 0 0 0 0 0 0 0 0 0 0 0 0 0 0
"ENSMUSG00000037646" 0 0 584 0 1 0 23 0 3 353 212 0 11 0 2 2 0 2 0 1 2 14 2 345 0 58 285 1859 48 2 2 0 0 11 1 0 3634 1 3 17023 1 4 0 198 1 0 0 0 0 1 69 542 1 1 0 0 0 2 333 3 1 3 0 0 3 23 3 3 1648 0 0 0 3 2 4 5 0 17 3 2 284 2 12501 4 0 0
"ENSMUSG00000037649" 0 0 368 253 0 114 0 0 1 8 0 0 0 0 0 0 158 77 0 2 324 270 1 40 0 0 148 938 0 0 0 144 529 0 2 0 4298 151 371 0 1 1 0 104 0 0 1 41 1 2877 0 1 0 0 0 0 0 0 8 1 0 0 0 0 251 0 0 2 0 0 0 0 0 0 0 1690 0 1 1 26 0 2 0 0 40 0
"ENSMUSG00000037652" 21 0 422 0 3 1 43 109 0 162 0 0 486 0 60 439 9 1 154 0 119 0 0 0 0 101 0 76 1507 1 31 0 567 0 5 556 25 0 2 0 786 0 120 0 4 151 3809 0 3 0 0 374 0 4 1 40 100 1 0 1 11 1 142 0 106 0 0 1 72 0 1160 4 0 0 0 22 0 3 5159 1 653 3 0 272 0 0
"ENSMUSG00000037653" 0 0 0 0 0 0 0 0 0 0 0 0 0 0 0 0 0 0 0 0 0 0 0 0 0 0 0 0 0 0 0 0 0 0 0 0 0 0 0 0 0 0 0 0 0 0 0 0 0 0 0 0 0 0 0 0 0 0 0 0 0 0 0 0 0 0 0 0 0 0 0 0 0 0 0 0 0 0 0 0 0 0 0 0 0 0
"ENSMUSG00000037656" 0 0 0 0 0 0 0 0 4 0 0 6 0 0 0 0 0 0 0 0 0 0 0 0 0 0 0 0 0 0 302 0 0 0 0 0 0 0 0 0 0 0 0 0 0 0 0 0 0 0 1 0 0 0 0 0 0 0 0 0 0 0 0 0 0 0 0 0 0 42 0 7 0 0 0 0 0 0 0 0 0 0 0 0 0 0
"ENSMUSG00000037660" 0 0 0 0 0 0 0 0 0 0 0 0 0 0 0 0 0 0 0 0 0 0 0 0 0 0 0 0 0 0 0 0 0 0 0 0 0 0 0 0 0 0 0 0 0 0 0 0 0 0 0 0 0 0 0 0 0 0 0 0 0 0 0 0 0 0 0 0 0 0 0 0 0 0 0 0 0 0 0 0 0 0 0 0 0 0
"ENSMUSG00000037661" 0 0 0 0 0 0 0 0 0 0 0 0 0 0 0 0 0 0 0 0 0 0 0 0 0 1 0 0 0 0 0 0 0 0 0 0 0 0 0 0 0 0 0 0 0 0 0 0 0 0 0 0 0 0 0 0 0 0 0 0 0 0 0 0 0 0 0 0 0 0 0 0 0 0 0 0 0 0 0 0 0 0 0 0 0 0
"ENSMUSG00000037664" 0 0 0 0 0 0 0 0 0 0 0 0 0 0 0 0 0 0 0 0 0 0 0 0 0 0 0 0 0 0 0 0 0 0 0 0 0 0 0 0 0 0 0 0 0 0 0 0 0 0 0 0 0 0 0 0 0 0 0 0 0 0 0 0 0 0 0 0 0 0 0 0 0 0 0 0 0 0 0 0 0 0 0 0 0 0
"ENSMUSG00000037669" 0 0 2 1 0 0 0 977 1 0 0 0 22 71 0 3262 6 0 6129 3 1 0 3 0 0 0 0 1 0 3 952 0 0 0 0 0 2 0 31 1 853 1 8 2425 0 0 919 0 0 0 0 4 2 0 1 0 901 1 1 2706 6 1 5349 4 1 1 5 5332 1 1 0 10 3 3 2 4 0 0 0 241 0 29 0 0 0 0
"ENSMUSG00000037674" 1 0 0 0 0 481 217 52 16 3 0 149 214 0 0 2 51 138 2 18 0 0 14 0 0 1 0 0 2 122 609 0 0 0 0 0 82 715 106 0 0 1 4 0 0 0 0 3 0 0 0 0 1 0 436 2 45 16 0 2 46 0 2 0 0 1 15 2 0 0 2 0 0 114 0 0 593 113 10 1 559 98 0 0 3 19
"ENSMUSG00000037679" 0 0 0 0 0 0 0 0 0 1 0 0 0 0 0 1 0 0 35 0 0 0 0 0 0 0 0 0 0 0 1 0 0 0 1223 0 0 0 0 0 0 247 0 0 0 0 0 1 0 0 0 0 0 0 0 0 0 0 1 0 0 0 0 0 0 0 0 0 0 0 0 0 0 0 0 0 0 0 0 0 0 0 0 0 1 0
"ENSMUSG00000037681" 0 0 0 0 0 0 0 0 0 0 0 0 0 0 0 0 0 0 0 0 0 0 0 0 0 0 0 0 0 0 0 0 0 0 0 0 0 0 0 0 0 0 0 0 0 0 0 0 0 0 0 0 0 0 0 0 0 0 0 0 0 0 0 0 0 0 0 0 0 0 0 0 0 0 0 0 0 0 0 0 0 0 0 0 0 0
"ENSMUSG00000037683" 0 0 0 0 0 0 0 0 0 0 0 0 11 0 0 0 0 0 0 0 0 0 801 0 0 0 18 0 0 0 0 0 0 0 0 0 0 0 0 0 0 0 0 0 0 0 0 0 0 0 0 0 0 0 0 0 0 0 0 0 0 0 0 0 0 0 0 0 0 38 0 0 0 0 0 0 0 0 0 0 0 0 0 0 0 0
"ENSMUSG00000037685" 0 0 4901 445 2 2 2 1 1 96 0 0 2 0 0 90 0 0 3 1501 0 0 0 0 0 0 0 0 37 0 107 0 1 0 0 1 8 0 0 1 0 0 0 0 2 6 3449 0 0 0 0 4042 2 2 2 3 2 1 95 6 0 0 2 1364 0 1 0 0 0 0 33 2 0 0 0 0 0 0 2 1 1706 0 0 1 0 0
"ENSMUSG00000037686" 0 0 0 0 0 0 0 0 0 0 0 0 0 0 0 0 0 0 0 0 0 0 0 0 0 0 0 0 0 0 0 0 0 0 0 0 0 0 0 0 0 0 0 0 0 0 0 0 0 0 0 0 0 0 0 0 0 0 0 0 0 0 0 0 0 0 0 0 0 0 0 0 0 0 0 0 0 0 0 0 0 0 0 0 0 0
"ENSMUSG00000037689" 0 0 0 0 0 0 0 0 0 0 0 0 0 0 0 0 0 0 0 0 0 0 0 0 0 0 0 0 0 0 0 0 0 0 0 0 0 0 0 0 0 0 0 0 0 0 0 0 0 0 0 0 0 0 0 0 0 0 0 0 0 0 0 0 0 0 0 0 0 0 0 0 0 0 0 0 0 0 0 0 0 0 0 0 0 0
"ENSMUSG00000037692" 0 0 1 0 38 0 0 85 0 0 1 8 0 0 0 1 0 16 1 0 4 0 5 0 0 0 0 73 18 0 0 0 7 0 7 15 16 1 0 1 0 0 18 0 0 0 60 0 0 0 0 2 0 0 0 0 80 0 2 2 0 1 0 0 5 0 6 0 52 0 19 15 0 0 0 0 1 21 33 9 0 0 0 90 0 0
"ENSMUSG00000037697" 0 0 0 59 0 0 0 1 1 0 163 0 0 0 0 1 0 0 0 4 0 0 107 0 0 0 9 0 0 0 0 0 0 0 1 0 41 1121 0 1 0 0 0 0 0 0 0 0 0 0 0 0 0 0 0 0 0 1 1 0 0 0 0 0 0 0 1 0 0 0 0 40 13 0 0 35 888 0 44 0 1 0 0 0 0 0
"ENSMUSG00000037703" 0 0 0 0 0 0 0 0 0 0 0 0 0 0 0 0 0 0 0 0 0 0 0 0 0 0 0 0 0 0 0 0 0 0 0 0 74 0 0 0 0 0 0 0 0 0 0 0 0 0 0 0 0 0 0 0 0 0 0 0 0 0 0 0 0 0 0 0 0 0 0 0 0 0 0 0 0 0 0 0 0 0 0 0 0 0
"ENSMUSG00000037705" 0 0 0 0 0 0 0 0 0 0 0 0 0 0 0 0 0 0 0 0 0 0 0 0 0 0 0 0 0 0 0 0 0 0 0 0 0 0 0 0 0 0 0 0 0 0 0 0 0 0 0 0 0 0 0 0 0 0 0 0 0 0 0 0 0 0 0 0 0 0 0 0 0 0 0 0 0 0 0 0 0 0 0 0 0 0
"ENSMUSG00000037706" 0 0 2 1 1 1 2276 0 4 575 0 0 0 0 0 0 0 0 0 0 1 1 0 0 0 0 1 0 842 0 0 1 0 0 0 0 3115 1 0 1 0 0 0 1 1 0 176 0 20 0 0 3 1 1 1 2065 0 3 425 1 0 0 0 0 1 0 0 1 0 0 0 0 0 0 0 2707 0 0 0 1 2 0 1 0 0 0
"ENSMUSG00000037708" 0 0 0 0 0 0 0 0 0 0 0 0 0 0 0 0 0 0 0 0 0 0 0 0 0 0 0 0 0 0 0 0 0 0 0 0 0 0 0 0 0 0 0 0 0 0 0 0 0 0 0 0 0 0 0 0 0 0 0 0 0 0 0 0 0 0 0 0 0 0 0 0 0 0 0 0 0 0 0 0 0 0 0 0 0 0
"ENSMUSG00000037709" 0 0 0 0 0 0 0 0 0 0 0 0 0 0 0 0 0 0 0 0 0 0 0 0 0 0 0 0 0 0 0 0 0 0 0 0 0 0 0 0 0 0 0 0 0 0 0 0 0 0 0 0 0 0 0 0 0 0 0 0 0 0 0 0 0 0 0 0 0 0 0 0 0 0 0 0 0 0 0 0 0 0 0 0 0 0
"ENSMUSG00000037710" 0 0 1 1 1958 0 3 0 0 0 0 0 25 0 0 0 0 0 0 0 0 134 0 0 0 0 0 0 12 265 0 0 0 0 0 0 216 1 1 0 0 0 0 0 0 0 0 0 0 0 113 2 2 1662 0 0 0 0 0 1 0 0 0 1 0 0 0 2477 0 9 1 178 2 4 0 2 1 73 1 0 0 0 0 0 0 0
"ENSMUSG00000037712" 0 0 0 0 0 0 0 0 0 0 0 0 0 0 0 0 0 0 0 0 0 0 0 0 0 0 0 0 0 0 0 0 0 0 0 0 0 0 0 0 0 0 0 0 0 0 0 0 0 0 0 1 0 0 0 0 0 0 0 0 0 0 0 0 0 0 0 0 0 0 0 0 0 0 0 0 0 0 0 0 0 0 0 0 0 0
"ENSMUSG00000037716" 0 0 0 0 0 0 0 0 0 0 0 0 0 0 0 0 0 0 0 0 0 0 0 0 0 0 0 0 0 0 0 0 0 0 0 0 0 0 0 0 0 0 0 0 0 0 0 0 0 0 0 0 0 0 0 0 0 0 0 0 0 0 0 0 0 0 0 0 0 0 0 0 0 0 0 0 0 0 0 0 0 0 0 0 0 0
"ENSMUSG00000037720" 0 0 2 1 1 0 3935 2 1 0 0 0 0 0 0 0 425 449 0 1 30 1 791 0 0 0 35 0 0 367 0 0 0 0 0 0 0 0 0 0 0 0 0 6 0 0 0 255 0 0 0 2 2 1 0 3596 2 1 0 0 0 426 0 2 24 1 722 0 0 0 0 0 0 48 0 0 0 1 1 0 3 0 0 28 209 0
"ENSMUSG00000037722" 0 0 0 0 0 0 0 0 0 39 0 0 0 0 0 0 0 0 84 0 2936 0 0 0 0 0 0 82 0 0 0 0 0 14 0 0 0 0 0 57 588 0 0 2 0 0 0 0 0 0 0 0 0 0 0 0 0 0 0 0 0 0 0 0 2441 0 0 0 0 0 1 2 0 0 0 0 0 0 4 0 0 0 1 0 0 1
"ENSMUSG00000037725" 0 0 0 0 0 0 0 0 0 0 0 0 0 0 0 0 0 0 0 0 0 0 0 0 0 0 0 0 0 0 0 0 0 0 0 0 0 0 0 0 0 0 0 0 0 0 0 0 0 0 0 0 0 0 0 0 0 0 0 0 0 0 0 0 0 0 0 0 0 0 0 0 0 0 0 0 0 0 0 0 0 0 0 0 0 0
"ENSMUSG00000037727" 0 0 0 0 0 0 0 0 0 0 0 0 0 0 0 0 0 0 0 0 0 0 0 0 0 0 0 0 0 0 0 0 0 0 0 0 0 0 0 0 0 0 0 0 0 0 0 0 0 0 0 0 0 0 0 0 0 0 0 0 0 0 0 0 0 0 0 0 0 0 0 0 0 0 0 0 0 0 0 0 0 0 0 0 0 0
"ENSMUSG00000037730" 0 0 0 0 0 1 0 603 0 1 0 0 0 0 0 0 0 0 0 0 0 2 0 2 0 0 0 0 0 1 0 0 0 0 0 1 393 3 344 1 0 0 0 0 0 0 61 6617 1 0 51 0 0 0 1 0 538 0 1 0 0 0 0 0 0 2 0 0 0 0 0 30 0 1 0 0 3 0 0 0 69 1 0 4 5955 2
"ENSMUSG00000037731" 0 0 0 0 0 0 0 0 0 0 0 0 0 0 0 0 0 0 0 0 0 0 0 0 0 0 0 0 0 0 0 0 0 0 0 0 0 0 0 0 0 0 0 0 0 0 0 0 0 0 0 0 0 0 0 0 0 0 0 0 0 0 0 0 0 0 0 0 0 0 0 0 0 0 0 0 0 0 0 0 0 0 0 0 0 0
"ENSMUSG00000037735" 0 0 0 0 0 0 0 0 0 0 0 0 0 0 0 0 0 0 0 0 0 0 0 0 0 0 0 0 0 0 0 0 0 0 0 0 0 0 0 0 0 0 0 0 0 0 0 0 0 0 0 0 0 0 0 0 0 0 0 0 0 0 0 0 0 0 0 0 0 0 0 0 0 0 0 0 0 0 0 0 0 0 0 0 0 0
"ENSMUSG00000037736" 0 0 0 0 0 0 0 0 0 0 0 0 0 0 0 0 0 0 0 0 0 0 0 0 0 0 0 0 0 0 0 0 0 0 0 0 0 0 0 0 0 0 0 0 0 0 0 0 0 0 0 0 0 0 0 0 0 0 0 0 0 0 0 0 0 0 0 0 0 0 0 0 0 0 0 0 0 0 0 0 0 0 0 0 0 0
"ENSMUSG00000037737" 0 0 0 0 0 0 0 0 0 0 0 0 0 0 0 0 0 0 0 0 0 0 0 0 0 0 0 0 0 0 0 0 0 0 0 0 0 0 0 0 0 0 0 0 0 0 0 0 0 0 0 0 0 0 0 0 0 0 0 0 0 0 0 0 0 0 0 0 0 0 0 0 0 0 0 0 0 0 0 0 0 0 0 0 0 0
"ENSMUSG00000037738" 0 0 0 0 0 0 0 0 0 0 0 0 0 0 0 0 0 0 0 0 0 0 0 0 0 0 0 0 0 0 0 0 0 0 0 0 0 0 0 0 0 0 0 0 0 0 0 0 0 0 0 0 0 0 0 0 0 0 0 0 0 0 0 0 0 0 0 0 0 0 0 0 0 0 0 0 0 0 0 0 0 0 0 0 0 0
"ENSMUSG00000037740" 0 0 4 0 19 0 0 36 0 104 0 0 0 21 0 0 0 238 730 581 572 1 2 0 0 1 0 332 489 52 1041 0 0 21 0 0 0 0 0 1 0 0 1 0 51 0 0 0 0 0 0 5 0 19 0 0 1 0 93 0 0 229 675 521 518 1 2 0 305 0 396 0 0 48 792 0 0 0 0 48 1 0 3 0 1 0
"ENSMUSG00000037742" 11310 5 15158 27884 25302 6908 61423 15353 7119 19139 5115 1983 6779 5521 868 42554 45043 28349 19710 47546 6624 48914 6227 412 5 5323 6723 5079 30270 13617 12426 4624 17257 15645 210 5118 19121 13664 111256 3433 6890 1037 3341 3644 12858 13 10503 18522 7 6722 663 9894 16623 16673 5337 29195 10535 5799 10433 24197 21312 16561 11560 27319 5260 21167 1644 6758 1061 2495 16015 3066 17 6486 12 11257 10003 7269 13239 7211 13969 45878 565 7295 6611 1817
"ENSMUSG00000037747" 0 0 0 0 0 0 0 0 0 0 0 0 0 0 0 0 0 0 0 0 0 0 0 0 0 0 0 0 0 0 0 0 0 0 0 0 0 0 0 0 0 0 0 0 0 0 0 0 0 0 0 0 0 0 0 0 0 0 0 0 0 0 0 0 0 0 0 0 0 0 0 0 0 0 0 0 0 0 0 0 0 0 0 0 0 0
"ENSMUSG00000037750" 0 0 2 1 2418 0 0 0 1 1 0 4 0 0 0 0 1735 1 0 0 5 0 0 0 0 0 0 0 0 0 0 0 0 0 0 0 0 0 0 0 0 0 151 0 0 0 0 0 0 0 0 7 4 2137 1 2 2 3 1 0 1510 1 0 1 3 0 0 64 0 0 0 0 0 0 0 0 0 0 0 0 0 0 0 0 0 0
"ENSMUSG00000037752" 0 0 0 0 0 0 0 0 0 0 0 0 0 0 0 0 0 0 1 0 0 0 0 0 0 0 1 0 0 0 0 0 0 0 0 0 0 0 0 0 0 0 0 0 0 0 0 0 0 0 0 0 0 0 0 0 0 0 0 0 0 0 1 0 0 0 0 0 0 0 0 0 0 0 0 0 0 0 0 0 0 0 0 0 0 0
"ENSMUSG00000037754" 296 2 2241 981 5173 5114 41 5850 9 1044 0 1683 1612 0 284 788 518 824 3092 4164 1801 5932 6 1 2 935 2792 560 2752 868 3421 1127 1 810 0 777 1187 657 1466 506 1816 1 1533 2228 12 77 2031 4330 0 636 14 1337 28 4200 3808 45 4817 9 654 694 80 10 2271 3393 1585 4524 3 1138 62 302 1606 6999 1124 811 2898 123 10 11 2634 5094 426 47 230 9245 2078 5
"ENSMUSG00000037759" 0 0 1 0 1 5 2981 1 0 0 0 0 1 0 0 0 0 2 167 1 0 360 0 0 0 0 0 0 0 0 1710 0 0 0 0 0 3 2 0 0 0 0 0 1 0 0 0 0 1 0 0 1 1 2 5 2643 2 1 0 0 0 2 159 3 0 0 0 0 0 1 2 0 0 0 0 3 0 0 3614 0 1 1 0 1 0 0
"ENSMUSG00000037761" 0 0 288 0 0 0 0 1 0 0 0 0 0 0 0 6 0 0 0 0 61 1 0 0 0 0 0 0 0 1 0 0 0 0 0 0 0 0 0 13 0 268 0 0 0 0 0 0 0 0 0 264 0 0 0 0 0 0 0 0 0 0 0 0 50 1 0 0 0 0 0 0 0 1 0 0 0 0 59 0 0 0 11 0 0 0
"ENSMUSG00000037762" 0 0 0 0 0 0 0 0 0 0 0 0 0 0 0 0 0 0 0 0 0 0 0 0 0 0 0 0 0 0 0 0 0 0 0 0 0 0 0 0 0 0 0 0 0 0 0 0 0 0 0 0 0 0 0 0 0 0 0 0 0 0 0 0 0 0 0 0 0 0 0 0 0 0 0 0 0 0 0 0 0 0 0 0 0 0
"ENSMUSG00000037771" 0 0 0 0 0 0 0 0 0 0 0 0 0 0 0 0 0 0 0 0 0 0 0 0 0 0 0 0 0 0 0 0 0 0 0 0 0 0 0 0 0 0 0 0 0 0 0 0 0 0 0 0 0 0 0 0 0 0 0 0 0 0 0 0 0 0 0 0 0 0 0 0 0 0 0 0 0 0 0 0 0 0 0 0 0 0
"ENSMUSG00000037772" 1 0 0 105 0 75 23 0 0 289 0 0 0 0 0 0 0 1 0 0 13 1 0 0 0 0 95 0 0 0 0 121 6 29 0 0 0 115 26 0 5 0 0 0 0 0 0 0 0 48 0 0 90 0 0 21 0 0 221 0 0 1 0 0 13 0 0 0 0 7 0 0 0 0 0 0 0 0 0 0 0 23 0 0 0 0
"ENSMUSG00000037773" 0 0 0 0 0 0 0 5 0 0 0 0 0 0 0 0 0 0 0 0 0 0 0 0 0 0 0 63 0 0 0 0 0 0 0 0 0 0 2 0 0 0 0 0 0 0 0 0 0 0 0 0 0 0 0 0 0 0 0 0 0 0 0 0 0 0 0 0 58 0 0 0 0 0 0 0 0 0 1 0 0 2 0 0 0 0
"ENSMUSG00000037780" 0 0 0 0 0 0 0 0 0 0 0 0 0 0 0 0 0 0 0 0 0 0 0 0 0 0 0 0 0 0 0 0 0 0 0 0 0 0 0 0 0 0 0 0 0 0 0 0 0 0 0 0 0 0 0 0 0 0 0 0 0 0 0 0 0 0 0 0 0 0 0 0 0 0 0 0 0 0 0 0 0 0 0 0 0 0
"ENSMUSG00000037784" 0 0 0 0 0 0 0 0 0 1 0 0 0 0 0 1 0 0 0 0 0 0 0 0 0 0 0 0 0 0 0 0 0 0 0 0 0 0 0 0 0 0 0 0 0 0 0 0 0 0 0 0 0 0 0 0 0 0 1 0 0 0 0 0 0 0 0 0 0 0 0 0 0 0 0 0 0 0 0 0 0 0 0 0 0 0
"ENSMUSG00000037787" 0 0 378 134 0 1 1 0 1 0 28 0 7 0 56 2 2 1602 0 3549 1 97 0 4 0 0 0 0 0 13 0 0 629 0 0 226 1 9 491 43 0 147 0 0 0 0 1107 0 0 1 0 328 0 0 1 0 1 1 0 2 3 1415 0 2815 1 1 0 0 1 29 0 0 0 1 1 0 9 2 0 3 0 439 0 1 0 0
"ENSMUSG00000037788" 0 0 2 0 1 1 18 0 0 5 0 0 0 0 0 0 0 0 0 0 50 0 0 0 0 0 0 0 0 0 2 0 0 0 0 0 6843 0 18 2 0 0 1 0 0 0 0 0 0 0 0 3 0 1 1 17 0 0 2 1 0 0 0 0 39 0 0 0 0 0 0 0 0 0 0 5589 0 2 2 4 18 16 2 0 1 0
"ENSMUSG00000037790" 0 0 0 0 0 0 0 0 0 0 0 0 0 0 0 0 0 0 0 0 0 0 0 0 0 0 0 0 0 0 0 0 0 0 0 0 0 0 0 0 0 0 0 0 0 0 0 0 0 0 0 0 0 0 0 0 0 0 0 0 0 0 0 0 0 0 0 0 0 0 0 0 0 0 0 0 0 0 0 0 0 0 0 0 0 0
"ENSMUSG00000037791" 0 0 0 0 0 3 0 1 0 126 1 532 706 0 0 0 36 0 510 15 0 94 1 0 0 0 0 0 0 29 2 0 0 0 0 0 0 849 577 0 84 414 3 1 0 0 26 0 0 0 600 0 0 0 3 0 1 0 1 0 24 0 1 0 0 0 1 0 0 61 0 2959 2 0 2 0 762 0 0 3 0 0 0 1 0 0
"ENSMUSG00000037795" 1 0 0 0 0 0 0 0 0 0 0 0 0 0 0 1 0 1 0 1409 0 13 0 0 0 0 0 0 0 1 0 0 0 5 0 0 0 0 186 0 1 64 0 0 809 0 0 0 0 0 0 0 0 0 0 0 0 0 0 0 1 1 0 1267 0 12 0 0 0 8 0 0 0 0 0 0 0 0 0 0 1 174 0 0 0 0
"ENSMUSG00000037797" 0 0 0 0 0 0 0 0 0 0 0 0 0 0 0 0 0 0 0 0 0 0 0 0 0 0 0 0 0 0 0 0 0 0 0 0 0 0 0 0 0 0 0 0 0 0 0 0 0 0 0 0 0 0 0 0 0 0 0 0 0 0 0 0 0 0 0 0 0 0 0 0 0 0 0 0 0 0 0 0 0 0 0 0 0 0
"ENSMUSG00000037798" 0 0 0 0 0 0 0 0 0 0 0 0 0 0 0 0 0 0 0 0 0 0 0 0 0 0 0 0 0 0 0 0 0 0 0 0 0 0 0 0 0 0 0 0 0 0 0 0 0 0 0 0 0 0 0 0 0 0 0 0 0 0 0 0 0 0 0 0 0 0 0 0 0 0 0 0 0 0 0 0 0 0 0 0 0 0
"ENSMUSG00000037801" 0 0 0 0 0 0 0 0 0 0 0 0 0 0 0 0 0 0 0 0 0 0 0 0 0 0 0 0 0 0 0 0 0 0 0 0 0 0 0 0 0 0 0 0 0 0 0 0 0 0 0 0 0 0 0 0 0 0 0 0 0 0 0 0 0 0 0 0 0 0 0 0 0 0 0 0 0 0 0 0 0 0 0 0 0 0
"ENSMUSG00000037805" 0 0 226 10 5 2 302 128 7 156 35 212 23 3 4 5 702 150 341 211 127 232 284 0 0 3 21 45 67 95 213 426 93 228 0 63 256 4 951 9 279 0 7 27 58 0 214 152 0 10 44 174 10 4 0 66 117 0 92 6 466 108 261 180 111 48 237 104 35 28 54 0 4 44 30 199 0 0 15 173 1 592 7 125 126 0
"ENSMUSG00000037808" 0 0 1 0 0 64 1 158 0 0 56 42 0 590 182 228 0 0 0 0 0 5 0 1 0 0 0 8 0 493 2 0 11 0 0 171 1 1 0 0 0 5 0 0 0 0 25 0 0 0 0 1 0 0 63 0 140 0 0 197 0 0 0 0 0 5 0 148 7 28 0 1082 1 1 1 0 1 0 0 1 17 0 0 0 0 0
"ENSMUSG00000037813" 0 0 0 0 0 0 0 0 0 0 0 0 0 0 0 0 0 0 0 0 0 0 0 0 0 0 0 0 0 0 0 0 0 0 0 0 0 0 0 0 0 0 0 0 0 0 0 0 0 0 0 0 0 0 0 0 0 0 0 0 0 0 0 0 0 0 0 0 0 0 0 0 0 0 0 0 0 1 0 0 0 0 0 0 0 0
"ENSMUSG00000037814" 0 0 0 62 0 1 0 0 0 0 96 0 21 0 0 1731 0 2 0 0 0 0 0 6 0 45 0 0 0 234 0 0 0 0 0 0 0 0 0 0 434 0 481 8 0 0 0 66 0 1 0 0 0 0 1 0 0 0 0 1303 0 2 0 0 0 0 1 0 0 0 0 1 0 222 0 0 0 15 13 0 0 0 0 0 0 0
"ENSMUSG00000037815" 0 0 0 394 0 0 0 0 0 0 0 0 1 0 0 0 0 0 0 0 0 0 0 0 0 0 1 4 0 1 126 0 3441 1 0 1 0 0 0 0 0 0 0 0 0 0 2 0 0 0 1 1 0 0 0 0 0 0 0 0 0 0 0 0 0 0 0 0 0 0 0 0 0 0 0 0 0 0 0 0 0 0 0 0 0 0
"ENSMUSG00000037816" 0 0 0 0 0 2 0 0 0 0 0 0 0 0 0 1 4166 2 0 3 0 1 1 0 0 13 0 0 0 0 0 0 0 0 0 28 6 1 0 0 0 0 0 0 0 0 0 0 0 0 0 0 0 0 2 0 0 0 0 1 3715 2 0 3 0 1 1 0 0 0 0 0 0 0 0 6 1 0 0 603 7 0 0 0 0 0
"ENSMUSG00000037818" 0 0 0 0 0 0 0 0 0 0 0 0 0 178 0 1012 0 0 2 0 0 0 1 0 0 0 0 0 0 6 0 0 0 0 0 1 1 0 0 1 0 1 106 0 0 176 0 51 0 0 0 0 0 0 0 0 0 0 0 881 0 0 2 1 0 0 1 0 0 1 0 27 0 6 0 0 0 1 0 0 0 0 0 0 0 0
"ENSMUSG00000037820" 0 0 0 0 0 0 0 0 0 0 0 0 0 0 0 0 1 0 0 0 0 0 0 0 0 0 0 0 0 0 0 0 0 0 0 0 0 0 0 0 0 0 0 0 0 0 0 0 0 0 0 0 0 0 0 0 0 0 0 0 0 0 0 0 0 0 0 0 0 0 0 0 0 0 0 0 0 0 0 0 0 0 0 0 0 0
"ENSMUSG00000037822" 0 0 9 0 1575 0 0 1 0 0 601 0 0 0 0 0 2495 17 3477 3 1 1 2 0 0 0 0 2510 67 1 0 170 0 28 0 374 136 0 952 14 1 1 0 1348 0 0 63 409 0 1 0 0 0 1331 0 0 1 0 0 1 2251 17 2641 1 1 1 3 0 1715 12 0 1 1 0 0 129 2 0 1558 2861 101 869 12 1 337 2
"ENSMUSG00000037824" 0 0 0 40 149 0 19 1969 0 1 0 310 124 0 148 1 2 429 534 1 4 1280 1 24 0 0 0 0 1 104 2692 0 0 94 0 0 15 1 0 1 2 132 0 331 1544 0 3 1 2 282 5 1 2 0 0 1 1085 0 1 2 2 40 7 2 4 1174 0 2 0 3 0 57 0 38 0 14 1 0 0 0 0 0 0 592 0 1
"ENSMUSG00000037826" 0 0 0 1 0 1 855 65 0 2370 0 0 668 0 4 3 6633 2483 0 2 1 1 5 0 0 0 0 0 0 0 0 0 0 341 0 0 467 0 0 0 360 28 1007 1 0 0 196 1 0 0 0 0 1 0 1 1 70 0 2060 3 5293 0 0 3 1 1 4 0 0 26 0 1 0 0 0 2 0 0 0 0 0 0 0 1 2 0
"ENSMUSG00000037827" 0 0 0 0 0 0 0 0 0 0 0 0 0 0 0 1 0 2 0 845 0 0 0 0 0 0 0 0 0 0 0 0 0 0 0 0 0 0 0 0 0 0 0 0 0 0 0 0 0 0 0 0 0 0 0 0 0 0 0 1 0 2 0 783 0 0 0 0 0 0 0 0 0 0 0 0 0 0 0 0 0 0 0 0 0 0
"ENSMUSG00000037833" 0 0 0 0 0 0 0 0 0 0 0 0 0 0 0 0 0 0 0 0 0 0 0 0 0 0 0 0 0 0 0 0 0 0 0 0 0 0 0 0 0 0 0 0 0 0 0 0 0 0 0 0 0 0 0 0 0 0 0 0 0 0 0 0 0 0 0 0 0 0 0 0 0 0 0 0 0 0 0 0 0 0 0 0 0 0
"ENSMUSG00000037843" 0 0 0 0 0 0 0 0 0 0 0 0 0 0 0 0 0 0 0 0 0 0 0 0 0 0 0 0 0 0 0 0 0 0 0 0 0 0 0 0 0 0 0 0 0 0 0 0 0 0 0 0 0 0 0 0 0 0 0 0 0 0 0 0 0 0 0 0 0 0 0 0 0 0 0 0 0 0 0 0 0 0 0 0 0 0
"ENSMUSG00000037845" 0 0 0 0 0 0 0 0 0 0 0 0 0 0 0 0 0 0 2 0 0 0 0 0 0 0 0 0 0 0 0 0 0 0 0 0 0 0 0 0 16 0 0 0 0 0 0 0 0 0 0 0 0 0 0 0 0 0 0 0 0 0 2 0 0 0 0 0 0 0 0 0 0 0 0 0 0 0 0 0 0 0 0 0 0 0
"ENSMUSG00000037846" 0 0 0 0 0 0 0 1 0 0 0 0 0 0 0 0 0 0 0 0 0 0 0 0 0 0 0 0 0 0 0 0 0 0 0 0 0 0 0 0 0 0 0 0 0 0 0 0 0 0 0 0 0 0 0 0 1 0 0 0 0 0 0 0 0 0 0 0 0 0 0 0 0 0 0 0 0 0 0 0 0 0 0 0 0 0
"ENSMUSG00000037847" 0 0 0 0 584 138 0 81 0 0 0 0 0 0 0 0 0 0 0 12 0 0 0 0 0 0 0 0 1 0 0 0 0 0 0 0 0 176 0 0 0 0 0 0 0 0 0 0 0 0 0 0 0 0 0 0 79 0 0 0 0 0 0 0 0 0 0 0 0 0 1 0 0 0 0 0 0 0 0 0 0 0 0 0 0 0
"ENSMUSG00000037849" 13 1 5 288 376 46 15993 525 2 266 0 8 0 0 0 3 951 0 3 2 1 1 966 0 0 399 69 3 57 3 1 1 300 0 13 986 3 0 0 0 590 71 1561 0 0 0 6 0 0 0 0 6 5 345 42 13295 276 3 229 10 767 0 3 3 0 1 900 9362 3 0 1 3 3 3 1 5 0 1 1 114 2 0 0 49 0 0
"ENSMUSG00000037851" 0 0 1 1 5 1133 7 0 0 0 0 0 0 0 0 167 0 0 21 58 0 244 0 0 0 0 0 0 3 0 0 0 0 1 0 0 0 0 0 0 0 0 0 0 0 1 1 0 1 0 0 1 2 0 691 7 1 0 0 146 0 0 25 0 0 192 0 0 0 0 2 0 0 0 0 1 0 0 0 0 0 0 0 0 0 567
"ENSMUSG00000037852" 0 0 1 0 0 0 0 0 0 0 0 0 0 0 0 0 0 0 0 0 0 0 0 0 0 0 0 0 0 0 0 0 0 0 0 0 0 0 0 0 0 0 0 0 0 0 0 0 0 0 0 1 0 0 0 0 0 0 0 0 0 0 0 0 0 0 0 1 0 0 0 0 0 0 0 0 0 0 0 0 0 0 0 0 0 0
"ENSMUSG00000037855" 0 0 0 0 0 0 0 0 0 0 0 0 0 0 0 0 0 0 0 0 0 0 0 0 0 0 0 0 0 0 0 0 0 0 0 0 0 0 0 0 0 0 0 0 0 0 0 0 0 0 0 0 0 0 0 0 0 0 0 0 0 0 0 0 0 0 0 0 0 0 0 0 0 0 0 0 0 0 0 0 0 0 0 0 0 0
"ENSMUSG00000037857" 1641 0 129 0 1 1 721 34 3 1 0 141 516 0 0 2352 750 333 339 0 5 31 0 58 0 0 0 0 1555 60 0 0 0 1 0 1 3 9 3059 116 1 5 0 152 1 0 0 0 1 0 145 126 0 0 0 0 34 1 0 1909 0 307 2 1 4 3 0 0 0 5 1 354 1 0 0 3 10 0 0 5 3 2486 99 4281 0 6
"ENSMUSG00000037860" 0 0 9 0 0 156 1 0 1 0 0 0 1510 0 4 0 1 14 558 0 0 0 77 1402 1 0 0 1 0 0 0 0 0 0 0 0 0 227 258 2 0 0 0 134 0 0 0 0 0 0 0 10 0 0 0 0 0 0 0 0 0 0 0 0 0 0 0 0 0 82 0 0 0 0 0 0 0 1 0 268 0 0 0 0 0 0
"ENSMUSG00000037868" 0 0 0 14 0 0 0 0 0 2 0 0 0 0 1 1 2 0 0 1 4447 271 0 0 0 0 2213 0 2 1 0 0 0 0 0 0 1 0 148 0 0 0 0 2076 0 0 7 0 0 0 11 0 1 0 0 0 0 0 2 0 4 0 0 1 3996 0 0 173 0 0 2 0 0 1 0 0 1 1 0 0 165 0 0 1 0 1
"ENSMUSG00000037872" 0 0 0 0 0 0 0 0 0 0 0 0 0 0 0 0 0 0 0 0 0 0 0 0 0 0 0 0 0 0 0 0 0 0 0 0 0 0 0 0 0 0 0 0 0 0 0 0 0 0 0 0 0 0 0 0 0 0 0 0 0 0 0 0 0 0 0 0 0 0 0 0 0 0 0 0 0 0 0 0 0 0 0 0 0 0
"ENSMUSG00000037876" 1283 0 552 2 165 92 1983 3409 2 2126 444 10 2 0 20 9568 150 47 122 619 1 7 633 1 0 1025 348 6332 1 516 989 1 247 3 0 200 2247 105 1 0 1 885 3 203 748 11 121 59 0 0 12 4 5 151 2 125 2326 3 1905 7587 8 44 8 582 2 9 563 42 5441 14 2 74 3 64 2 1935 1 123 46 723 156 1 1 2 2 1
"ENSMUSG00000037884" 0 0 0 0 0 0 0 0 0 0 0 0 0 0 0 0 0 0 0 0 0 0 0 0 0 0 0 0 0 0 0 0 0 0 0 0 0 0 0 0 0 0 0 0 0 0 0 0 0 0 0 0 0 0 0 0 0 0 0 0 0 0 0 0 0 0 0 0 0 0 0 0 0 0 0 0 0 0 0 0 0 0 0 0 0 0
"ENSMUSG00000037885" 0 0 1 0 0 0 1 0 0 0 0 101 0 0 0 0 0 0 0 4 0 0 0 0 0 0 0 0 176 0 0 0 0 0 0 0 1 2 10 0 0 0 0 0 0 0 0 0 0 0 0 0 0 0 0 1 0 0 0 0 0 0 0 3 0 0 0 0 0 0 19 0 0 0 0 1 2 0 0 0 124 11 0 0 0 1
"ENSMUSG00000037887" 0 0 0 0 0 0 0 0 0 0 0 0 0 0 0 0 0 0 0 0 0 0 0 0 0 0 0 0 0 0 0 0 0 0 0 0 0 0 0 0 0 0 0 0 0 0 0 0 0 0 0 0 0 0 0 0 0 0 0 0 0 0 0 0 0 0 0 0 0 0 0 0 0 0 0 0 0 0 0 0 0 0 0 0 0 0
"ENSMUSG00000037890" 0 0 0 0 0 0 0 0 0 0 0 0 0 0 0 0 0 0 0 0 0 0 0 0 0 0 0 0 0 0 1 0 0 0 0 0 0 0 0 0 0 0 0 0 0 0 0 0 0 0 0 0 0 0 0 0 0 0 0 0 0 0 0 0 0 0 0 0 0 0 0 0 0 0 0 0 0 0 0 0 0 0 0 0 0 0
"ENSMUSG00000037892" 0 0 0 1 0 0 0 0 0 0 0 0 0 0 0 0 0 0 0 0 0 0 0 0 0 0 0 0 0 0 0 0 0 0 0 0 0 0 0 0 0 0 0 0 0 0 0 0 0 0 0 0 1 0 0 0 0 0 0 0 0 0 0 0 0 0 0 0 0 0 0 0 0 0 0 0 0 0 0 0 0 0 0 0 0 0
"ENSMUSG00000037894" 50 0 213 627 3 2 40 463 1 1714 0 178 262 2 20 4385 5 215 866 281 3 50 236 1050 0 433 566 563 142 507 108 0 135 22 17 2 653 3471 2097 38 20 0 94 436 430 0 136 6 0 936 142 199 34 3 3 40 421 0 677 3480 6 2 679 97 3 45 1 0 325 3 26 51 1 474 0 510 2896 36 937 2218 1520 1565 35 291 1 0
"ENSMUSG00000037896" 0 0 12 5 442 635 4262 1 0 0 8 0 0 0 9 0 9 0 0 0 0 0 0 4 0 0 0 0 2 7 0 42 0 0 0 0 0 883 0 0 438 0 0 0 0 0 0 0 0 0 7 10 8 380 1 3792 1 0 0 0 0 0 0 2 0 0 1 0 0 0 0 0 32 1 0 0 44 0 0 0 0 0 0 0 0 0
"ENSMUSG00000037902" 0 0 0 0 0 0 0 0 0 0 0 0 0 0 0 0 0 0 0 0 0 0 0 0 0 0 0 0 0 0 0 0 0 0 0 0 1 0 0 0 0 0 0 0 0 0 0 0 0 0 0 0 0 0 0 0 0 0 0 0 0 0 0 0 0 0 0 0 0 0 0 0 0 0 0 0 0 0 0 0 0 0 0 0 0 0
"ENSMUSG00000037904" 0 0 0 0 0 0 0 0 0 0 0 0 0 0 0 0 0 0 0 0 0 0 0 0 0 0 0 0 0 0 0 0 0 0 0 0 0 0 0 0 0 0 0 0 0 0 0 0 0 0 0 0 0 0 0 0 0 0 0 0 0 0 0 0 0 0 0 0 0 0 0 0 0 0 0 0 0 0 0 0 0 0 0 0 0 0
"ENSMUSG00000037905" 1 0 0 1 0 1 0 0 0 1 0 0 0 0 0 0 0 2 1 0 0 0 4 0 0 0 0 0 176 0 0 0 0 0 17 2 0 0 0 3 0 0 0 0 0 1 0 1516 0 0 0 0 1 0 1 0 0 0 1 0 0 2 0 0 0 0 4 18 0 0 105 0 0 0 0 1 0 1 0 1403 2 0 3 0 0 0
"ENSMUSG00000037907" 0 0 0 0 0 0 0 0 0 0 0 0 0 0 0 0 0 0 0 0 0 0 0 0 0 0 0 0 1 0 0 0 0 0 0 0 0 0 0 0 0 0 0 0 0 0 0 0 0 0 0 0 0 0 0 0 0 0 0 0 0 0 0 0 0 0 0 0 0 0 1 0 0 0 0 0 0 0 0 0 1 0 0 0 0 0
"ENSMUSG00000037910" 0 0 0 0 0 0 0 0 0 0 0 0 0 0 0 0 0 0 0 0 0 0 0 0 0 0 0 0 0 0 0 0 0 0 0 0 0 0 0 0 0 0 0 0 0 0 0 0 0 0 0 0 0 0 0 0 0 0 0 0 0 0 0 0 0 0 0 0 0 0 0 0 0 0 0 0 0 0 0 0 0 0 0 0 0 0
"ENSMUSG00000037913" 0 0 0 0 28 0 0 0 0 1 0 0 732 0 0 0 0 0 0 809 758 1 0 0 0 0 0 0 0 0 0 0 0 0 0 0 289 0 0 0 0 0 0 23 0 0 0 0 0 0 104 0 0 31 0 0 0 0 1 0 0 0 0 700 604 1 0 0 0 0 0 0 0 0 0 0 0 0 0 0 0 0 0 0 0 0
"ENSMUSG00000037916" 0 0 3589 1 4 0 118 0 290 1 0 0 0 0 0 113 5744 2 3 2905 1 2361 7 0 0 651 0 1 760 228 0 1 1829 69 0 0 0 0 0 0 1 0 0 47 1 0 1 80 8 3 1163 0 1 0 1 9 0 280 1 107 4849 2 4 2514 1 1784 4 1 2 2 700 0 2738 217 0 0 0 937 1 0 1 0 0 1 77 0
"ENSMUSG00000037921" 0 0 577 2 2 5852 0 27 2 0 0 0 0 0 1 1 445 1128 1629 0 0 0 1 0 0 0 0 527 0 4 0 0 0 0 0 2792 1 0 0 10 0 0 0 0 37 0 0 1 0 0 0 518 2 2 5137 1 28 2 0 1 1 0 5 0 0 0 0 2 298 17 0 833 0 3 0 1 0 0 2 0 0 0 10 0 0 0
"ENSMUSG00000037922" 0 0 0 0 0 0 0 0 0 0 0 0 0 0 0 0 0 0 0 0 0 0 0 0 0 0 0 0 0 0 0 0 0 0 0 0 0 0 1921 16 0 0 0 0 0 0 0 0 0 0 0 0 0 0 0 0 0 0 0 0 0 0 0 0 0 0 0 0 0 0 0 0 0 0 0 0 0 0 0 0 0 0 0 0 0 0
"ENSMUSG00000037924" 0 0 0 0 0 0 0 0 0 0 0 0 0 0 0 0 0 0 0 0 0 0 0 0 0 0 0 0 0 0 0 0 0 0 0 0 0 0 0 0 0 0 0 0 0 0 0 0 0 0 0 0 0 0 0 0 0 0 0 0 0 0 0 0 0 0 0 0 0 0 0 0 0 0 0 0 0 0 0 0 0 0 0 0 0 0
"ENSMUSG00000037926" 2 0 1252 8161 6 3 3 6 7 197 0 1072 5 0 164 7232 2306 1 342 22 1373 98 1 0 0 0 0 0 4284 249 4276 0 0 92 0 388 68 2 604 11 1 3 2 0 1 396 2 227 2 23 2 1094 6939 3 4 4 9 7 10 5801 1949 1 164 7 1183 99 1 2 1 0 2368 0 1 234 3697 61 2 75 1040 13 5473 3 10 1953 0 232
"ENSMUSG00000037933" 0 0 0 1 0 0 1 0 0 0 0 0 0 0 0 3 0 0 2 0 963 0 0 0 0 0 0 0 1 0 0 0 0 0 104 0 2363 0 0 1 0 0 0 0 0 0 0 0 0 0 417 0 0 0 0 1 0 0 0 3 0 0 2 0 849 0 0 0 0 0 1 0 0 1 0 0 0 2 0 67 10 0 0 1 0 0
"ENSMUSG00000037935" 65 0 0 1 2 2 113 1 0 20 890 0 902 1 0 76 2860 1 666 0 0 748 2794 0 0 0 0 5084 0 1413 554 1 38 37 0 7 2 3 557 1 344 439 0 1 2 9 498 885 10 1 54 0 2 0 1 105 0 0 0 72 1978 1 583 0 0 639 2048 238 4121 75 0 1136 4 461 1 1 1 2 5 462 2 362 0 0 660 1
"ENSMUSG00000037936" 0 0 0 0 0 0 0 0 0 0 0 0 0 0 0 1 0 0 0 0 0 1 0 0 0 0 0 0 0 0 0 0 0 0 0 0 0 0 0 0 0 0 0 0 0 0 0 0 0 0 0 0 0 0 0 0 0 0 0 1 0 0 0 0 0 0 0 0 0 0 0 0 0 0 0 0 0 0 0 0 0 0 0 0 0 0
"ENSMUSG00000037938" 0 0 0 1 0 0 0 0 0 0 337 0 0 0 0 0 0 0 0 0 0 0 0 0 0 0 0 0 0 33 0 0 0 0 0 0 0 0 252 0 0 494 0 0 0 7 0 0 0 0 0 0 0 0 0 0 0 0 0 0 0 0 0 0 0 0 0 0 0 9 0 413 0 31 0 0 0 0 0 0 0 0 0 0 0 0
"ENSMUSG00000037940" 2 0 711 1072 4 138 369 1119 9899 6802 1 0 419 67 20 1016 3918 169 1498 8 2474 1 4 2 0 343 1 232 5 678 1944 2748 11 86 981 583 4 200 3643 1127 1970 7254 2 54 268 1782 2 166 1 261 164 193 902 4 4 325 1025 8475 5566 901 996 53 919 1 2119 2 4 3 1 116 4 122 0 445 2 3 5 0 3991 179 614 1 907 682 2 5725
"ENSMUSG00000037942" 0 0 0 0 0 0 0 0 0 0 0 0 0 0 0 0 0 0 0 0 0 0 0 0 0 0 0 0 0 0 0 0 0 0 0 0 0 0 0 0 0 0 0 0 0 0 0 0 0 0 0 0 0 0 0 0 0 0 0 0 0 0 0 0 0 0 0 0 0 0 0 0 0 0 0 0 0 0 0 0 0 0 0 0 0 0
"ENSMUSG00000037944" 0 0 0 0 1 1 0 0 0 2 892 541 0 0 0 0 524 1 2 1186 1 1 0 0 0 9 0 0 9494 0 167 0 0 38 248 0 1 1 0 36 0 0 20 1 0 0 0 0 0 1 0 0 0 1 1 0 0 0 2 0 0 1 2 1100 2 0 0 1 0 0 8095 2 1 0 0 0 1 0 0 1 0 0 0 1 0 1
"ENSMUSG00000037946" 0 0 0 0 4038 0 1 0 1 0 0 0 0 0 0 823 1 0 1 0 0 0 1 0 0 81 0 0 0 0 64 0 0 0 0 51 70 0 0 34 0 33 0 0 0 0 0 0 0 0 0 0 0 2959 0 1 0 1 0 742 1 0 1 0 0 0 1 0 0 239 0 0 1 0 0 66 0 0 0 0 0 0 0 0 0 0
"ENSMUSG00000037949" 0 0 0 0 0 1 0 0 0 1 0 0 0 0 0 0 6 0 1 0 1 0 1 0 0 0 0 0 0 0 1 0 0 0 0 0 2 0 0 2 0 0 0 0 0 0 0 0 0 1 0 0 0 0 1 0 0 0 1 0 0 0 1 0 2 0 0 1 0 0 0 2 84 0 0 3 1 1 2 6673 2 0 3 0 0 0
"ENSMUSG00000037953" 0 0 0 0 0 0 0 0 0 0 0 0 0 0 0 1 0 0 0 0 0 0 0 0 0 0 0 0 0 0 0 0 0 0 0 0 0 0 0 0 0 0 0 0 0 0 0 0 0 0 0 0 0 0 0 0 0 0 0 0 0 0 0 0 0 0 0 0 0 0 0 0 0 0 0 0 0 0 0 0 0 0 0 0 0 0
"ENSMUSG00000037957" 13 0 0 1 0 0 0 0 0 2 0 0 0 3 0 0 2676 0 0 127 0 0 2 0 0 0 0 0 1 1 0 0 0 1 2748 1 0 0 0 0 48 3 0 0 0 0 0 0 0 0 0 0 1 0 0 0 0 0 2 1 2298 0 0 105 0 0 3 0 0 133 1 0 0 0 0 0 0 0 230 0 0 0 0 0 0 0
"ENSMUSG00000037958" 283 0 5 2659 2043 223 8 42 1 3 0 0 616 0 0 2 3 16 0 185 1 1402 2 0 1 0 1 0 45 212 0 46 0 62 0 1 3 3 9 1149 0 110 2 0 0 1 0 1589 0 50 1 0 2115 1379 178 4 0 2 8 1 3 15 2 164 9 0 1 576 0 14 43 5 110 197 1 3 7 4 2715 2 477 8 962 4650 1346 10
"ENSMUSG00000037960" 0 0 36 0 0 25 1 0 0 0 13 0 0 0 0 0 0 0 0 0 0 0 0 0 0 0 0 0 0 0 0 0 0 0 0 0 0 126 3 0 38 0 0 0 0 0 0 5 0 0 6 33 0 0 26 1 0 0 0 0 0 0 0 0 0 0 0 0 0 106 0 0 1 0 0 0 124 0 14 0 0 0 0 0 5 0
"ENSMUSG00000037962" 0 0 0 0 0 0 0 0 0 0 0 0 0 0 0 0 0 0 0 0 0 0 0 0 0 0 0 0 0 0 0 0 0 0 0 0 0 0 0 0 0 0 0 0 0 0 0 0 0 0 0 0 0 0 0 0 0 0 0 0 0 0 0 0 0 0 0 0 0 0 0 0 0 0 0 0 0 23 0 0 0 0 0 0 0 0
"ENSMUSG00000037965" 0 1 178 63 0 249 2832 1980 202 100 497 480 0 1 77 148 623 78 118 3 1 1 3 0 0 266 1 296 1 246 3 2649 0 121 648 395 13110 2 1363 1447 237 44 111 2134 0 0 1 1 0 442 21 134 60 0 184 2419 2 2 83 12 490 0 1 2 0 1 2 1 249 2 1 199 2 214 1 10956 1 31 1816 7 154 1244 1141 1 1 191
"ENSMUSG00000037966" 0 0 0 0 0 0 0 0 0 0 0 0 0 0 0 0 0 0 1 0 0 0 0 0 0 0 0 1 0 0 0 0 0 0 0 2 1 0 0 1 0 0 0 0 0 0 0 0 0 0 0 0 0 0 0 0 0 0 0 1 0 0 2 0 0 1 0 0 1 0 0 0 0 0 0 1 0 4 0 1 4495 0 1 0 0 0
"ENSMUSG00000037971" 0 0 1380 0 2 1 0 0 1 4 0 0 0 13 0 1 0 0 0 0 0 0 0 0 0 0 0 2 0 8 1 0 0 0 0 0 1 0 0 0 0 20 0 0 0 0 0 0 0 0 0 1261 0 2 1 0 0 1 5 1 0 1 0 0 0 0 0 5017 3 1 0 1 1 9 1 1 1 2 1 1 0 0 0 0 0 0
"ENSMUSG00000037972" 0 0 0 0 0 0 0 0 0 0 0 0 0 0 0 0 0 0 0 0 0 0 0 0 0 0 0 0 0 0 0 0 0 0 0 0 1 0 0 0 0 0 0 0 0 0 0 0 0 0 0 0 0 0 0 0 0 0 0 0 0 0 0 0 0 0 0 0 0 0 0 0 0 0 0 0 0 0 0 0 0 0 0 0 0 0
"ENSMUSG00000037973" 0 0 0 0 0 0 0 0 0 0 0 0 0 0 0 0 0 0 0 0 0 0 0 0 0 0 0 0 0 0 0 0 0 0 0 0 0 0 0 0 0 0 0 0 0 0 0 0 0 0 0 0 0 0 0 0 0 0 0 0 0 0 0 0 0 0 0 0 0 0 0 0 0 0 0 0 0 0 0 0 0 0 0 0 0 0
"ENSMUSG00000037974" 0 0 0 0 0 0 0 0 0 0 0 0 0 0 0 0 0 0 0 0 0 0 0 0 0 0 0 0 0 0 0 0 0 0 0 0 0 0 0 0 0 0 0 0 0 0 0 0 0 0 0 0 0 0 0 0 0 0 0 0 0 0 0 0 0 0 0 0 0 0 0 0 0 0 0 0 0 0 0 0 0 0 0 0 0 0
"ENSMUSG00000037977" 0 0 0 0 0 0 0 0 0 0 0 0 0 0 0 0 0 0 0 0 0 0 0 0 0 0 0 0 0 0 0 0 0 0 0 0 0 0 0 0 0 0 0 0 0 0 0 0 0 0 0 0 0 0 0 0 0 0 0 0 0 0 0 0 0 0 0 0 0 0 0 0 0 0 0 0 0 0 0 0 0 0 0 0 0 0
"ENSMUSG00000037979" 0 0 0 0 4 2 0 0 0 0 0 0 0 0 0 0 0 1 0 3 0 0 0 0 0 0 0 29 0 0 1 0 38 0 0 0 0 0 51 0 0 0 0 0 0 0 98 0 0 0 0 0 0 4 2 0 0 0 0 0 0 1 0 3 0 0 0 2 0 15 0 670 0 0 0 0 0 0 0 0 0 49 0 40 0 0
"ENSMUSG00000037982" 0 0 0 0 0 0 0 0 0 0 0 0 0 0 0 0 0 0 0 0 0 0 0 0 0 0 0 0 0 0 0 0 0 0 0 0 0 0 0 0 0 0 0 0 0 0 0 0 0 0 0 0 0 0 0 0 0 0 0 0 0 0 0 0 0 0 0 0 0 0 0 0 0 0 0 0 0 0 0 0 0 0 0 0 0 0
"ENSMUSG00000037984" 0 0 0 0 0 0 0 0 0 0 0 0 0 0 0 0 0 0 0 0 0 0 0 0 0 0 0 0 0 0 0 0 0 0 0 0 0 0 0 0 0 0 0 0 0 0 0 0 0 0 0 0 0 0 0 0 0 0 0 0 0 0 0 0 0 0 0 0 0 0 0 0 0 0 0 0 0 0 0 0 0 0 0 0 0 0
"ENSMUSG00000037989" 0 0 0 0 0 0 0 0 0 0 0 0 0 0 0 0 0 0 0 0 0 0 0 0 0 0 0 0 0 0 0 0 0 0 0 0 0 0 0 0 0 0 0 0 0 0 0 0 0 0 0 0 0 0 0 0 0 0 0 0 0 0 0 0 0 0 0 0 0 0 0 0 0 0 0 0 0 0 0 0 0 0 0 0 0 0
"ENSMUSG00000037990" 0 0 0 0 0 0 0 0 0 0 0 0 0 0 0 0 0 0 0 0 0 0 0 0 0 0 0 0 0 0 0 0 0 0 0 0 0 0 0 0 0 0 0 0 0 0 0 0 0 0 0 0 0 0 0 0 0 0 0 0 0 0 0 0 0 0 0 0 0 0 0 0 0 0 0 0 0 1 0 0 0 0 0 0 0 0
"ENSMUSG00000037991" 0 0 3 0 0 1 1 0 0 1 0 1 0 0 0 2 1 1 0 0 0 0 2 0 0 0 0 1 2 1 1 0 2 0 0 1 0 0 0 0 0 0 0 0 1 0 0 0 0 0 0 3 0 0 1 0 0 0 1 1 0 0 0 0 0 0 2 375 0 0 0 0 0 0 1 0 0 1 0 0 0 0 0 0 0 3
"ENSMUSG00000037992" 0 0 0 0 0 0 0 0 0 0 0 129 0 0 0 0 0 0 0 0 0 0 0 0 0 0 0 1 0 1 0 263 0 0 0 0 0 1 1 0 177 0 1 5 10 0 0 407 0 0 0 1 0 0 0 0 0 0 0 0 0 0 0 0 0 0 0 0 0 0 0 0 0 1 0 0 1 0 0 190 0 1 0 1 385 0
"ENSMUSG00000037993" 0 0 1 0 1393 0 1 1 0 0 75 0 4 0 87 0 1 0 7 0 0 4 8 1 0 0 0 0 0 6 0 0 0 0 0 0 5 0 4 0 0 0 0 0 15 0 0 0 0 0 26 1 0 1266 0 1 1 0 0 0 1 1 5 0 0 0 0 0 0 0 0 1 0 6 0 5 0 0 1 0 0 4 0 0 0 0
"ENSMUSG00000037994" 0 0 0 0 0 0 0 0 0 0 0 0 0 0 0 0 0 0 0 0 0 0 0 0 0 0 0 0 0 0 0 0 0 0 0 0 360 0 0 1 0 0 0 0 0 0 0 0 0 0 0 0 0 0 0 0 0 0 0 0 0 0 0 0 0 0 0 0 0 0 0 0 0 0 0 0 0 0 0 0 0 0 0 0 0 0
"ENSMUSG00000037995" 0 0 0 0 0 0 0 0 0 0 0 0 0 0 0 0 0 0 1 0 0 0 0 0 0 0 0 0 0 0 0 0 0 0 0 0 0 0 0 0 0 0 0 0 0 0 0 0 0 0 0 0 0 0 0 0 0 0 0 0 0 0 1 0 0 0 0 0 0 0 0 0 0 0 0 0 0 0 0 0 0 0 0 0 0 0
"ENSMUSG00000037996" 0 0 0 0 0 0 0 0 0 0 0 0 0 0 0 0 0 0 0 0 0 0 0 0 0 0 0 0 0 0 0 0 0 0 0 0 0 0 0 0 0 0 0 0 0 0 0 0 0 0 0 0 0 0 0 0 0 0 0 0 0 0 0 0 0 0 0 0 0 0 0 0 0 0 0 0 0 0 0 0 0 0 0 0 0 0
"ENSMUSG00000037997" 0 0 0 2 0 0 0 0 0 751 0 0 1 2177 155 0 0 0 0 1 0 484 0 0 0 134 0 1265 1 95 0 0 0 0 0 0 1 0 0 0 0 0 2 202 0 1 0 0 0 0 0 0 1 0 0 0 0 0 670 0 0 0 0 0 0 438 0 0 1 22 1 877 1 92 1 0 0 7 167 0 0 0 0 0 0 0
"ENSMUSG00000037999" 0 0 4 0 1188 1 20 1118 191 286 32 0 170 1 449 0 4701 1527 192 2422 185 128 4 0 0 0 0 539 6 292 1 10 2 0 0 0 538 0 523 0 68 1 150 546 1 0 0 17 0 344 0 7 1 1064 1 0 1020 184 0 2 3984 1384 1 1922 1 112 4 37 399 15 1 423 134 0 1 465 1 34 921 2 0 482 0 1 19 84
"ENSMUSG00000038000" 0 0 1 8 0 4663 1279 1 3 3 1 1 6 0 1 2 10 1 980 0 3 14 1 115 0 0 0 0 5565 0 0 0 0 702 0 0 40 3 985 1 2056 1 50 0 0 0 0 0 0 0 0 4 3 3 3988 1 1 5 4 3 0 2 890 0 3 0 1 1 0 202 4771 0 0 0 1 0 2 0 10 2 0 0 0 1 0 1
"ENSMUSG00000038002" 0 1 148 0 0 0 0 1 0 0 0 109 0 21 0 709 80 1 0 2 87 0 224 0 0 0 0 0 0 0 0 0 0 0 0 45 1 0 33 572 0 0 0 1 4 0 1508 0 0 0 1 139 0 0 1 0 1 0 0 496 76 1 0 2 80 0 216 0 0 0 0 0 0 0 0 1 0 0 21 0 0 0 14 1 0 0
"ENSMUSG00000038005" 0 0 1 4 0 1 107 0 0 500 177 0 0 0 151 3944 1 3 2 1 4 0 0 0 0 648 0 0 0 15 0 0 0 0 0 1101 310 0 0 0 0 0 621 0 762 0 8 0 0 0 680 2 0 0 0 96 0 0 13 3092 0 3 2 1 4 0 0 0 0 0 0 0 0 15 0 287 0 0 2 1 1 0 0 0 0 0
"ENSMUSG00000038007" 0 0 1 2 2397 0 0 1 0 0 0 0 0 0 0 0 0 0 0 0 0 0 1 0 0 0 0 0 0 0 0 0 0 0 0 0 0 0 1 0 65 0 0 0 0 0 0 0 0 0 0 1 2 1881 0 1 1 1 0 0 0 0 0 0 0 0 0 0 0 0 0 0 0 0 0 0 0 0 0 0 0 0 0 1 0 0
"ENSMUSG00000038009" 0 0 0 0 0 0 0 0 0 0 0 0 0 0 0 0 0 0 0 0 0 0 0 0 0 0 0 0 0 0 0 0 0 0 0 0 0 0 0 0 0 0 0 0 0 0 0 0 0 0 0 0 0 0 0 0 0 0 0 0 0 0 0 0 0 0 0 0 0 0 0 0 0 0 0 0 0 0 0 0 0 0 0 0 0 0
"ENSMUSG00000038010" 0 0 0 0 0 0 0 0 0 0 0 0 0 0 0 0 0 0 0 0 0 0 0 0 0 0 0 0 0 0 0 0 0 14 0 0 0 0 0 0 0 0 0 0 0 0 0 0 0 0 0 0 0 0 0 0 0 0 0 0 0 0 0 0 0 0 0 0 0 0 0 0 0 0 0 0 0 0 0 0 0 0 0 26 0 0
"ENSMUSG00000038011" 0 0 0 0 0 0 0 0 0 0 0 0 0 0 0 0 1 0 0 0 0 0 1 0 0 0 0 0 0 0 0 0 0 0 0 0 0 0 0 0 0 0 0 0 0 0 0 0 0 0 0 0 0 0 0 0 0 0 0 0 1 0 0 0 0 0 1 0 0 0 0 0 1 0 0 0 0 0 0 0 0 0 0 0 0 0
"ENSMUSG00000038013" 0 0 0 0 1 2 83 322 1 28 101 32 0 0 0 0 0 0 0 0 2 0 0 0 0 67 0 9 10 0 25 0 4 0 0 0 6 0 0 0 0 0 0 0 0 0 13 0 0 0 415 0 0 1 1 76 298 1 29 0 0 0 0 0 2 0 0 0 11 0 0 0 0 0 0 0 0 0 0 1 1 0 0 0 0 0
"ENSMUSG00000038014" 0 2 6 2 22 1 3087 3 452 6 2057 1230 345 159 1813 57 500 47 5484 227 3 0 8584 0 2 8 1518 0 746 94 64 2701 1489 1 0 1055 9128 1 5591 3 107 7 1 3146 0 17 1 2 0 0 822 6 3 19 2 2524 2 336 7 52 8 46 4903 9 2 2 6860 972 2 55 1 0 2 0 1 4695 1 32 248 1853 4533 4659 3 5 2 0
"ENSMUSG00000038015" 0 0 0 0 0 0 0 0 0 0 0 0 0 0 0 0 0 0 0 0 0 0 0 0 0 0 0 0 0 0 0 0 0 0 0 0 0 0 0 0 0 0 0 0 0 0 0 0 0 0 0 0 0 0 0 0 0 0 0 0 0 0 0 0 0 0 0 0 0 0 0 0 0 0 0 0 0 0 0 0 0 0 0 0 0 0
"ENSMUSG00000038020" 0 0 0 0 0 0 0 0 0 0 0 0 0 0 0 0 0 0 0 0 0 0 0 0 0 0 0 0 0 0 0 0 0 0 0 0 0 0 0 0 0 0 0 0 0 0 0 0 0 0 0 0 0 0 0 0 0 0 0 0 0 0 0 0 0 0 0 0 0 0 0 0 0 0 0 0 0 0 0 0 0 0 0 0 0 0
"ENSMUSG00000038022" 0 0 0 0 0 0 0 0 0 0 0 0 0 0 0 0 0 0 0 0 0 0 0 0 0 0 0 0 0 0 0 0 0 0 0 0 0 0 0 0 0 0 0 0 0 0 0 0 0 0 0 0 0 0 0 0 0 0 0 0 0 0 0 0 0 0 0 0 0 0 0 0 0 0 0 0 0 0 0 0 0 0 0 0 0 0
"ENSMUSG00000038023" 0 0 0 0 0 685 1 356 2 0 1 0 0 0 1 0 561 0 1 0 0 0 0 0 0 0 0 59 0 44 1 0 0 0 0 0 139 936 0 0 0 1 0 0 0 0 0 0 0 0 70 0 1 0 0 0 326 2 0 0 502 0 0 0 0 0 0 0 0 1 0 0 0 0 1 0 0 0 0 0 0 0 0 0 0 0
"ENSMUSG00000038024" 0 0 4 0 11 0 2 472 1 0 1414 962 0 0 0 11 0 0 0 0 0 0 2 0 0 2 0 0 0 17 532 0 0 0 0 0 0 23 0 0 0 0 0 0 0 0 4 16 0 0 0 4 0 0 0 0 2 1 0 12 0 0 0 0 0 0 2 0 0 0 0 4 0 7 435 0 21 0 0 0 380 0 0 1 0 486
"ENSMUSG00000038025" 0 0 13 0 199 0 2 0 40 1 0 410 2 0 0 6 2 0 0 3 0 2705 1 24 0 0 0 11 0 0 0 0 0 0 0 0 0 0 0 44 90 0 4 0 0 69 0 2 0 8 0 1 0 179 0 0 0 0 1 5 4 1 0 4 0 2450 1 25 0 0 0 0 0 0 0 0 0 1 0 0 1 0 0 0 0 0
"ENSMUSG00000038026" 0 0 0 0 0 0 0 0 0 0 0 0 0 0 0 0 0 0 0 0 0 0 0 0 0 0 0 0 0 0 0 0 0 0 0 0 0 0 0 0 0 0 0 0 0 0 0 0 0 0 0 0 0 0 0 0 0 0 0 0 0 0 0 0 0 0 0 0 0 0 0 0 0 0 0 0 0 0 0 0 0 0 0 0 0 0
"ENSMUSG00000038028" 0 0 0 0 0 285 0 0 0 0 0 0 0 0 0 0 0 0 0 0 0 0 0 0 0 0 0 0 0 0 0 0 0 0 0 0 0 0 0 1 0 0 0 0 0 0 0 0 0 0 0 0 0 0 238 0 0 1 0 0 0 0 0 0 0 0 0 0 0 0 0 0 0 0 0 0 0 0 0 5 0 0 0 0 0 0
"ENSMUSG00000038034" 0 0 66 0 0 0 0 0 0 0 0 0 0 0 0 0 0 0 50 0 0 0 0 0 0 0 0 0 0 0 0 0 0 0 0 0 0 0 151 0 0 0 0 0 0 0 0 2 0 0 0 60 0 0 0 0 0 0 0 0 0 0 0 0 0 0 0 0 0 0 0 0 0 0 0 0 0 0 0 1 0 134 0 0 0 0
"ENSMUSG00000038037" 0 0 1 166 0 0 0 0 0 1 0 1 0 0 5 30 0 0 12 0 0 1 0 0 0 0 0 0 2 0 0 0 1 0 0 0 5 0 0 0 0 0 220 0 0 0 0 27 0 0 0 0 155 0 0 0 0 0 1 1 0 0 0 0 0 0 0 0 0 0 0 0 0 0 0 0 0 0 0 0 0 0 0 100 28 0
"ENSMUSG00000038039" 237 0 3 2 1146 466 1 358 0 0 0 36 438 5 0 0 26 0 59 0 1 0 121 32 0 522 11 0 2 157 2111 631 0 0 0 0 2728 310 0 0 0 0 0 0 0 0 137 98 0 738 54 3 3 1033 241 1 318 0 0 0 0 0 57 0 0 0 111 1 0 20 2 638 0 127 0 2060 63 1 1 0 1 2 0 0 0 2
"ENSMUSG00000038042" 0 0 0 0 0 0 0 0 0 0 0 0 0 0 0 0 0 0 0 0 0 0 0 0 0 0 0 0 0 0 0 0 0 0 0 0 0 0 0 0 0 0 0 0 0 0 0 0 0 0 0 0 0 0 0 0 0 0 0 0 0 0 0 0 0 0 0 0 0 0 0 0 0 0 0 0 0 0 0 0 0 0 0 0 0 0
"ENSMUSG00000038044" 0 0 0 0 0 0 0 0 0 0 0 0 0 0 0 0 0 0 0 0 0 0 0 0 0 0 0 0 0 0 0 0 0 0 0 0 0 0 0 0 0 0 0 0 0 0 0 0 0 0 0 0 0 0 0 0 0 0 0 0 0 0 0 0 0 0 0 0 0 0 0 0 0 0 0 0 0 0 0 0 0 0 0 0 0 0
"ENSMUSG00000038045" 0 0 0 0 0 0 0 0 0 0 0 0 0 0 0 0 0 0 0 0 0 0 0 0 0 199 0 0 0 0 0 0 0 0 0 0 0 0 0 0 0 0 0 0 0 0 0 0 0 0 0 0 0 0 0 0 0 0 0 0 0 0 0 0 0 0 0 0 0 0 0 0 0 0 0 0 0 0 0 0 0 0 0 0 0 0
"ENSMUSG00000038046" 0 0 0 0 0 0 1 0 0 0 0 0 0 0 0 0 0 0 0 0 0 0 0 0 0 0 0 0 0 0 0 0 0 0 0 0 0 0 0 0 0 0 0 0 0 0 0 0 0 0 0 0 0 0 0 1 0 0 0 0 0 0 0 0 0 0 0 0 0 0 0 0 0 0 0 0 0 0 0 0 0 0 0 0 0 0
"ENSMUSG00000038047" 0 0 76 1 0 1 663 0 0 0 0 16 15 0 0 0 0 0 171 0 0 0 9 0 0 0 0 0 1 1 0 1 0 0 0 1412 0 0 0 0 0 0 0 88 0 420 0 0 0 48 0 72 1 0 0 586 0 0 0 0 0 0 0 0 0 1 10 0 0 0 0 0 0 0 0 0 0 0 0 0 0 0 0 0 0 0
"ENSMUSG00000038048" 0 0 0 0 0 0 0 0 0 0 0 0 0 0 0 0 0 0 0 0 0 0 0 0 0 0 0 0 0 0 0 0 0 0 0 0 0 0 0 0 0 0 0 0 0 0 0 0 0 0 0 0 0 0 0 0 0 0 0 0 0 0 0 0 0 0 0 0 0 0 0 0 1 0 0 0 0 0 0 0 0 0 0 0 0 0
"ENSMUSG00000038055" 0 0 0 0 0 268 0 0 0 0 0 0 0 0 0 0 0 472 0 0 9 544 0 0 0 0 0 0 0 0 0 0 0 0 0 0 2 376 0 0 0 0 0 0 0 0 0 6 0 0 11 0 0 0 0 0 0 0 0 1 0 0 0 0 9 484 0 0 0 0 0 0 0 0 0 2 0 0 0 0 0 0 0 0 0 0
"ENSMUSG00000038056" 1 0 603 331 113 0 6 9 0 347 0 1198 1 0 49 2674 44 2 57 2985 141 119 19 0 0 0 562 1314 7 140 1 0 760 911 0 2 171 0 20 1 1 306 0 1 98 51 1 1091 0 117 0 490 3 14 0 1 0 0 306 2302 4 2 2 2371 135 113 18 1 1032 61 6 2935 4 19 1 158 3 316 4227 4 25 2 0 1894 1 3091
"ENSMUSG00000038057" 0 0 0 0 0 0 0 0 0 0 0 0 0 0 0 0 0 0 0 0 0 0 0 0 0 0 0 0 0 0 0 0 0 0 0 0 0 0 0 0 0 0 0 0 0 0 0 0 0 0 0 0 0 0 0 0 0 0 0 0 0 0 0 0 0 0 0 0 0 0 0 0 0 0 0 0 0 0 0 0 0 0 0 0 0 0
"ENSMUSG00000038058" 0 0 0 0 1 1 0 194 0 0 0 0 0 0 0 0 1 0 0 0 0 0 0 0 0 0 0 0 0 0 0 0 0 0 0 0 2 0 1 440 0 0 0 0 0 0 0 0 0 0 0 1 1 1 2 0 182 0 0 0 1 0 0 0 0 0 0 0 0 1 0 11 0 0 0 2 0 5 0 2444 2 1 2 1 0 0
"ENSMUSG00000038059" 0 0 0 0 1 0 0 0 0 0 0 0 0 0 0 0 0 0 0 0 0 0 0 0 0 0 0 0 0 0 0 0 0 0 0 0 0 0 0 0 0 0 0 0 0 0 0 0 0 0 0 0 0 1 0 0 0 0 0 0 0 0 0 0 0 0 0 0 0 0 0 0 0 0 0 0 0 0 0 0 0 0 0 0 0 0
"ENSMUSG00000038060" 0 0 0 0 0 0 0 0 0 0 0 0 0 0 0 0 0 0 0 0 0 0 0 0 0 0 0 0 0 0 0 0 0 0 0 0 0 0 0 0 0 0 0 0 0 0 0 0 0 0 0 0 0 0 0 0 0 0 0 0 0 0 0 0 0 0 0 0 0 0 0 0 0 0 0 0 0 0 0 0 0 0 0 0 0 1
"ENSMUSG00000038064" 0 0 0 0 0 0 0 0 0 0 0 0 0 0 0 0 0 1 0 0 0 0 0 0 0 0 0 0 0 0 0 0 0 0 0 0 0 0 0 0 0 0 0 0 0 0 0 0 0 0 0 0 0 0 0 0 0 0 0 0 0 1 0 0 0 0 0 0 0 0 0 0 0 0 0 0 0 0 0 0 0 0 0 0 0 0
"ENSMUSG00000038065" 0 0 0 0 0 0 0 0 0 0 0 0 0 0 0 0 0 0 0 0 0 0 0 0 0 0 0 0 0 0 0 0 0 0 0 0 0 0 0 0 0 0 1 0 0 0 0 0 0 0 0 0 0 0 0 0 0 0 0 0 0 0 0 0 0 0 0 0 0 0 0 0 0 0 0 0 0 0 0 0 0 0 0 0 0 0
"ENSMUSG00000038067" 0 0 0 0 0 0 0 0 0 0 0 0 0 0 0 0 0 0 0 0 0 0 0 0 0 0 0 0 0 0 0 0 0 0 0 0 0 0 0 0 0 0 0 0 0 0 0 0 0 0 0 0 0 0 0 0 0 0 0 0 0 0 0 0 0 0 0 0 0 0 0 0 0 0 0 0 0 0 0 0 0 0 0 0 0 0
"ENSMUSG00000038068" 0 0 0 0 0 0 0 0 0 0 0 0 0 0 0 0 0 0 0 0 0 0 0 0 0 0 0 0 0 0 0 0 0 0 0 0 0 0 0 0 0 0 0 0 0 0 0 0 0 0 0 0 0 0 0 0 0 0 0 0 0 0 0 0 0 0 0 0 0 0 0 0 0 0 0 0 0 0 0 0 0 0 0 0 0 0
"ENSMUSG00000038069" 0 0 0 0 2507 0 0 2 0 0 22 0 0 0 0 0 0 71 0 0 0 3 5 0 0 0 0 8 0 1 0 0 0 1 0 16 27 0 781 0 0 0 0 3 13 0 0 0 0 0 25 0 1 2202 0 0 1 0 0 0 0 66 0 0 0 3 6 0 8 0 0 0 0 0 0 2 1 0 102 1 2 726 0 1 0 0
"ENSMUSG00000038070" 1 0 1 58 0 0 0 0 0 0 0 0 0 0 0 0 0 0 0 103 0 0 0 0 0 0 0 0 0 0 0 0 0 0 0 0 0 0 0 0 0 0 0 0 0 0 0 6 0 1 0 1 0 0 0 0 0 0 0 0 0 0 0 90 0 0 0 0 0 0 0 0 0 0 0 0 0 0 0 0 0 0 0 0 0 0
"ENSMUSG00000038071" 0 0 0 0 0 0 0 0 0 0 0 0 0 0 0 0 0 0 0 0 0 0 0 0 0 0 0 0 0 0 0 0 0 0 0 0 0 0 0 0 0 0 0 0 0 0 0 0 0 0 0 0 0 0 0 0 0 0 0 0 0 0 0 0 0 0 0 0 0 0 0 0 0 0 0 0 0 0 0 0 0 0 0 0 0 0
"ENSMUSG00000038072" 0 0 0 0 0 0 0 0 0 2 0 0 38 0 0 0 0 0 0 0 0 0 0 0 0 0 0 0 0 0 0 0 0 0 0 0 0 0 0 0 0 0 0 0 0 1 0 0 0 0 0 0 0 0 0 0 0 0 3 0 0 0 0 0 0 0 0 0 0 0 0 0 0 0 0 0 0 0 0 0 0 0 0 0 0 0
"ENSMUSG00000038074" 0 0 0 0 0 0 0 0 0 0 0 0 0 0 0 0 0 0 0 0 0 0 0 0 0 0 0 0 0 0 0 0 0 0 0 0 0 0 0 0 0 0 0 0 0 0 0 0 0 0 0 0 0 0 0 0 0 0 0 0 0 0 0 0 0 0 0 0 0 0 0 0 0 0 0 0 0 0 0 0 0 0 0 0 0 0
"ENSMUSG00000038077" 0 0 0 0 0 0 0 0 0 0 0 0 0 0 0 0 0 0 0 0 0 0 0 0 0 0 0 0 0 0 0 0 0 0 0 0 0 0 0 0 0 0 0 0 0 0 0 0 0 0 0 0 0 0 0 0 0 0 0 0 0 0 0 0 0 0 0 0 0 0 0 0 0 0 0 0 0 0 0 0 0 0 0 0 0 0
"ENSMUSG00000038079" 0 0 0 0 0 0 92 0 0 0 0 0 0 0 0 0 0 949 0 1 0 0 0 0 0 0 0 1 0 0 0 0 0 0 0 0 0 0 0 0 0 0 0 0 0 0 0 0 0 0 0 0 0 0 0 0 0 0 0 0 0 0 0 0 0 0 0 0 0 0 0 0 0 0 0 0 0 0 0 0 0 0 0 0 0 0
"ENSMUSG00000038080" 0 0 0 47 0 0 0 0 3 0 0 0 0 0 2 0 2 0 0 1 0 0 1 0 0 0 138 0 0 73 1 0 0 0 0 0 0 0 1 2161 36 0 0 0 0 0 0 0 0 0 0 0 43 0 0 0 0 3 0 0 0 0 0 0 0 0 1 0 0 7 0 0 1 71 1 2 0 1 0 0 0 1 1779 0 0 0
"ENSMUSG00000038084" 0 0 85 100 0 0 247 0 43 1 0 0 0 4 0 2 2 0 2 80 4191 14 110 0 0 0 0 0 1 0 0 0 0 394 0 0 6518 0 1 1 122 0 0 0 0 76 0 13 0 0 0 79 76 0 0 1 0 0 1 2 2 0 2 66 3437 0 102 1 0 0 0 0 0 0 1 5676 0 2 1 13 695 1 3 0 14 0
"ENSMUSG00000038085" 71 0 0 0 0 0 1 1 0 4 0 1 2 0 2 2 0 0 10 0 0 0 1 8 0 0 0 14 0 3 0 0 0 0 0 2 0 0 0 0 0 0 0 0 0 0 0 13 0 0 2 0 0 0 0 0 1 0 3 2 0 0 0 0 0 0 1 0 0 0 0 0 0 0 0 0 0 0 0 0 1 0 0 0 13 0
"ENSMUSG00000038086" 0 0 0 0 0 0 0 0 0 0 0 0 0 0 0 0 0 0 0 0 0 0 0 0 0 0 0 0 0 0 0 0 0 0 0 0 0 0 0 0 0 0 0 0 0 0 0 0 0 0 0 0 0 0 0 0 0 0 0 0 0 0 0 0 0 0 0 0 0 0 0 0 0 0 0 0 0 0 0 0 0 0 0 0 0 0
"ENSMUSG00000038092" 0 0 0 0 0 0 0 0 0 0 0 0 0 0 0 0 0 0 0 0 0 0 0 0 0 0 0 0 0 0 0 0 0 0 0 0 0 0 0 0 0 0 0 0 0 0 0 0 0 0 0 0 0 0 0 0 0 0 0 0 0 0 0 0 0 0 0 0 0 0 0 0 0 0 0 0 0 0 0 0 0 0 0 0 0 0
"ENSMUSG00000038094" 0 0 0 0 0 0 0 0 0 0 0 0 0 0 0 1 0 0 1 0 0 0 0 0 0 0 0 0 0 0 0 0 0 0 0 0 0 0 0 0 0 0 0 0 0 0 0 0 0 0 0 0 0 0 0 0 0 0 0 1 0 0 0 0 0 0 0 0 0 0 0 0 0 0 0 0 0 0 0 0 0 0 0 0 0 0
"ENSMUSG00000038095" 2 0 4109 617 159 467 64 514 2 3900 175 3880 1114 35 14 77 131 4 6 5992 8472 114 356 2 0 523 19 1420 0 81 18 335 105 65 8 270 34 619 10 43 294 2357 3 188 0 14 243 1516 0 23 90 44 476 6 4 59 418 1 2 64 98 5 4 4709 7103 114 322 6 1221 78 1 3402 1 3 1 34 6 25 4 5 43 10 1 955 1265 40
"ENSMUSG00000038102" 0 0 0 1 0 30 0 0 0 0 0 0 0 0 0 0 0 0 98 0 0 0 0 0 0 0 0 1 0 9 0 0 0 0 0 0 0 0 0 0 0 0 0 245 0 0 0 0 0 0 0 0 1 0 31 0 0 0 0 0 0 0 0 0 0 0 0 0 0 0 0 0 0 8 0 0 0 0 0 0 0 0 0 0 0 0
"ENSMUSG00000038112" 0 0 0 0 0 0 0 0 0 0 0 0 0 0 0 0 0 0 0 0 0 0 0 0 0 0 0 0 0 0 0 0 0 0 0 0 0 0 0 0 0 0 0 0 0 0 0 0 0 0 0 0 0 0 0 0 0 0 0 0 0 0 0 0 0 0 0 0 0 0 0 0 0 0 0 0 0 0 0 0 0 0 0 0 0 0
"ENSMUSG00000038115" 0 0 0 0 0 0 0 0 0 0 0 0 0 0 0 0 0 0 0 0 0 0 0 0 0 0 0 0 0 0 0 0 0 0 0 0 0 0 0 0 0 0 0 0 0 0 0 0 0 0 0 0 0 0 0 0 0 0 0 0 0 0 0 0 0 0 0 0 0 0 0 0 0 0 0 0 0 0 0 0 0 0 0 0 0 0
"ENSMUSG00000038116" 0 0 1 0 2006 0 0 0 0 1 186 90 92 56 0 0 325 0 90 0 2551 0 0 18 0 0 0 0 0 79 90 0 1 44 0 0 216 1 1 0 216 1703 3 0 0 0 0 0 0 0 0 1 0 1743 0 0 0 0 1 0 259 0 1 0 2055 0 0 1 0 0 0 0 0 0 0 181 0 3 0 0 0 0 0 0 0 3
"ENSMUSG00000038119" 0 0 0 0 0 0 0 0 0 0 0 0 0 0 0 0 0 0 0 0 0 0 0 0 0 0 0 0 0 0 0 0 0 0 0 0 0 0 0 0 0 0 0 0 0 0 0 0 0 0 0 0 0 0 0 0 0 0 0 0 0 0 0 0 0 0 0 0 0 82 0 0 0 0 0 0 0 0 0 0 0 0 0 0 0 0
"ENSMUSG00000038121" 0 0 435 4 0 869 432 1 0 2698 0 0 2270 0 0 800 1 1 1 0 1 280 0 0 0 0 8 0 371 0 0 0 394 0 0 0 6 1078 387 1032 0 0 0 0 65 804 2 251 0 511 0 0 0 0 0 416 1 1 2347 653 1 2 1 0 1 270 2 1 0 0 0 0 0 0 0 1 0 0 0 0 0 356 919 2 0 0
"ENSMUSG00000038122" 0 0 0 0 0 0 0 0 0 0 0 0 0 0 0 0 0 0 0 0 0 0 0 0 0 0 1 0 0 0 0 0 0 0 0 0 0 0 0 25 0 0 0 0 0 0 0 0 0 0 0 0 0 0 0 0 0 0 0 0 0 0 0 0 0 0 0 0 0 0 0 0 0 0 0 0 0 0 0 0 0 0 0 0 0 0
"ENSMUSG00000038126" 0 0 1689 0 0 1 1 0 4740 4 0 0 10 22 0 0 9 1 0 0 0 0 444 0 0 40 0 0 4 31 0 0 0 0 0 0 132 1 19 0 0 0 0 0 0 0 1 4252 0 0 0 1527 0 0 1 1 0 0 4 2 0 1 0 0 0 0 410 15 0 0 5 1 0 28 1 0 1 0 0 0 0 16 0 201 3780 1
"ENSMUSG00000038127" 0 0 0 0 0 1 1 1 0 0 0 0 246 0 18 0 0 133 0 34 1 1 0 0 0 49 2477 0 0 3151 4 0 0 0 1 0 703 1 0 0 0 0 44 3 0 0 1 1044 0 0 0 0 0 0 0 0 1 0 0 0 0 104 0 1 0 1 0 4 0 116 0 107 3 2901 4 0 0 0 0 0 0 0 0 0 0 118
"ENSMUSG00000038128" 0 0 1512 0 5385 13 2 138 103 11570 0 0 0 0 0 5218 2327 3 23 8 1086 3 395 105 1 2 0 166 2 655 482 0 1 25 1 289 674 14 134 1 1956 24 11 307 3946 346 109 1 1 2 0 1365 3 4562 5 3 2 84 9830 4384 59 4 27 6 854 3 355 3954 2 28 2 136 5 86 1 629 3 24 41 10072 756 117 2 1861 1 1
"ENSMUSG00000038132" 0 0 0 0 0 0 0 0 0 0 0 0 0 0 0 0 0 0 0 0 0 0 0 0 0 0 0 0 0 0 0 0 0 0 0 0 0 0 0 0 0 0 0 0 0 0 0 0 0 0 0 0 0 0 0 0 0 0 0 0 0 0 0 0 0 0 0 0 0 0 0 0 0 0 0 0 0 0 0 0 0 0 0 0 0 0
"ENSMUSG00000038135" 0 0 0 0 0 0 0 6 0 0 0 0 0 0 0 0 0 0 0 0 0 0 0 0 0 0 0 0 0 0 0 0 0 0 0 0 0 0 0 0 0 0 0 0 0 0 0 0 0 0 0 0 0 0 0 0 0 0 0 0 0 0 0 0 0 0 0 0 0 0 0 0 0 0 0 0 0 0 0 0 0 0 0 0 0 0
"ENSMUSG00000038141" 0 0 0 0 16 1 0 0 0 67 0 0 0 0 27 0 0 0 0 0 0 0 0 0 0 0 0 50 0 0 0 0 0 0 0 0 0 4 0 0 1 0 0 0 3 0 0 0 0 0 0 0 0 14 0 0 0 0 0 0 0 0 0 0 0 1 0 0 0 10 0 0 0 0 0 0 0 21 0 0 0 0 0 0 0 0
"ENSMUSG00000038143" 0 0 0 0 0 0 0 0 0 0 0 0 0 0 0 0 0 0 0 0 0 0 0 0 0 0 0 0 0 0 0 0 0 0 0 0 0 0 0 0 0 0 0 0 0 0 0 0 0 0 0 0 0 0 0 0 0 0 0 0 0 0 0 0 0 0 0 0 0 0 0 0 0 0 0 0 0 0 0 0 0 0 0 0 0 0
"ENSMUSG00000038145" 0 0 0 141 0 0 56 0 1 485 0 1194 0 0 1 1 1 0 4 1383 1 0 0 220 0 0 69 1316 385 0 0 0 0 1 0 0 0 0 0 0 5 0 3 203 0 0 1 234 0 0 0 0 0 0 0 0 0 0 439 1 1 0 5 1085 1 0 0 1 1090 0 0 3 1 0 0 0 0 1 0 10 2 0 0 914 1 0
"ENSMUSG00000038146" 0 0 0 0 0 0 0 0 0 0 0 0 0 0 0 0 0 0 0 0 0 0 0 0 0 0 0 0 0 0 0 0 0 0 0 0 0 0 0 0 0 0 0 0 0 0 0 0 0 0 0 0 0 0 0 0 0 0 0 0 0 0 0 0 0 0 0 0 0 0 0 0 0 0 0 0 0 0 0 0 0 0 0 0 0 0
"ENSMUSG00000038147" 66 1 3770 1 1 926 3 267 16259 312 102 100 86 0 1 7807 181 8 660 6492 7781 1338 10561 2019 2 0 215 855 226 277 242 133 1 0 8 126 1416 38 4050 33 635 315 1127 2 24 123 3 15 1 0 0 3149 2 1 845 6 13 13350 290 6632 175 10 8 4918 6528 1145 8979 1304 755 0 1 4 3 154 2 421 37 3 20 1 0 112 6 2 2 30
"ENSMUSG00000038148" 0 0 0 0 0 0 0 0 0 0 0 0 0 0 0 1 0 0 0 0 0 0 0 0 0 0 0 0 0 0 0 0 0 0 0 0 0 0 0 0 0 0 0 0 0 0 0 0 0 0 0 0 0 0 0 0 0 0 0 0 0 0 0 0 0 0 0 0 0 0 0 0 0 0 0 0 0 0 0 0 0 0 0 0 0 0
"ENSMUSG00000038150" 0 0 0 0 0 0 171 0 0 0 0 0 0 0 9 0 0 1 0 684 0 0 0 0 0 0 0 0 0 0 0 0 0 0 0 0 0 1 0 0 0 0 0 0 0 0 0 0 0 0 84 0 0 0 0 159 0 0 0 0 0 0 0 635 0 0 0 0 0 0 0 3 0 0 0 0 0 0 0 0 0 0 0 0 0 0
"ENSMUSG00000038151" 76 0 1 0 0 0 0 0 0 8653 0 0 0 0 0 1 0 218 0 1 5 1 0 0 1 0 0 0 1 0 0 0 0 0 0 0 3 4 167 0 0 0 0 0 0 0 0 1426 0 0 0 2 0 0 0 0 0 0 7504 4 0 0 0 1 6 1 0 1 0 0 1 0 80 0 0 3 4 0 0 1 0 141 0 1 1350 0
"ENSMUSG00000038152" 0 0 0 0 0 0 0 0 0 0 0 0 0 0 0 0 0 0 0 0 0 0 0 0 0 0 0 0 0 0 0 0 0 0 0 0 0 0 0 0 0 0 0 0 0 0 0 42 0 0 0 0 0 0 0 0 0 0 0 0 0 0 0 0 0 0 0 0 0 0 0 0 0 0 0 0 0 0 0 0 0 0 0 0 0 0
"ENSMUSG00000038155" 0 0 4 3 0 1 1 0 0 0 0 0 0 0 0 0 13 0 0 0 0 1 0 0 0 0 0 0 3 0 0 0 2 0 0 0 1 0 0 0 2 0 0 0 4 0 1 1 0 0 0 2 0 0 1 1 0 0 0 0 11 0 0 0 0 0 0 1 0 0 3 0 0 0 0 1 0 0 0 1 0 0 0 0 0 0
"ENSMUSG00000038156" 0 0 0 0 0 0 1 0 0 0 1 0 1 0 0 0 0 0 0 0 598 0 1 0 0 0 0 0 0 0 0 0 0 0 0 0 0 0 1 0 0 0 0 0 0 0 0 0 0 0 1 0 0 0 0 0 0 0 0 0 0 0 0 0 539 0 1 0 0 0 0 0 0 0 0 0 0 0 0 0 0 0 0 0 0 0
"ENSMUSG00000038160" 0 0 1 0 3 1066 633 7 1 3503 84 0 0 0 0 1 0 231 0 0 0 0 0 0 0 0 0 0 1 0 0 0 0 0 0 0 7526 1 2 3 0 0 0 0 0 0 0 0 0 1 0 3 0 1 959 130 7 1 2911 4 0 15 0 0 2 0 0 3 0 0 1 0 1 0 0 5803 1 0 1 2 3 2 0 0 0 1
"ENSMUSG00000038165" 0 0 0 0 0 0 0 0 0 0 0 0 0 0 0 0 0 0 0 0 0 0 0 0 0 0 0 0 0 0 0 0 0 0 0 0 0 0 0 0 0 0 0 0 0 0 0 0 0 0 0 0 0 0 0 0 0 0 0 0 0 0 0 0 0 0 0 0 0 0 0 0 0 0 0 0 0 0 0 0 0 0 0 0 0 0
"ENSMUSG00000038167" 0 0 0 0 0 0 0 0 0 0 0 0 0 0 0 546 0 0 1 0 0 0 0 0 0 0 0 0 0 0 0 0 0 0 0 0 0 0 0 0 0 0 0 0 0 0 0 0 0 0 0 0 0 0 0 0 0 0 0 483 0 0 1 0 0 0 0 0 0 0 0 0 0 0 0 0 0 0 0 0 0 0 0 0 0 0
"ENSMUSG00000038168" 0 0 0 0 0 0 0 0 0 0 0 0 0 0 0 0 0 0 0 0 0 0 0 0 0 0 0 0 0 0 0 0 0 0 0 0 0 0 0 0 0 0 0 0 0 0 0 0 0 0 0 0 0 0 0 0 0 0 0 0 0 0 0 0 0 0 0 0 0 0 0 0 0 0 0 0 0 0 0 0 0 0 0 0 0 0
"ENSMUSG00000038170" 0 0 0 46 0 0 3 1 0 1 0 0 0 0 27 0 0 0 0 124 0 0 1 1 0 0 934 0 0 0 0 0 0 0 0 0 3 2 5 3 0 0 0 0 0 0 1084 0 0 0 0 0 1 0 0 3 1 2 1 0 0 0 0 2 2 0 1 0 2 1 0 1 3 0 1 3 2 4 2204 4 12554 6 4 4 0 1865
"ENSMUSG00000038172" 2498 1 319 2 1 0 0 1 0 27 0 0 5 0 145 232 0 1756 901 0 0 35 0 24 1 2 0 2394 1630 37 196 0 3027 1 76 348 0 0 116 240 0 1 901 1 358 0 1321 3446 102 0 28 253 1 0 0 0 1 0 0 181 0 1007 3 0 1 16 0 0 4 86 101 0 0 2 78 0 1 0 0 0 26 41 102 0 2658 23
"ENSMUSG00000038173" 0 0 1 0 0 0 0 0 0 0 0 0 0 0 0 0 0 0 0 0 0 0 0 0 0 0 0 0 0 0 0 0 0 0 0 0 0 0 0 0 0 0 0 0 0 0 0 0 0 0 0 1 0 0 0 0 0 0 0 0 0 0 0 0 0 0 0 0 0 0 0 0 0 0 0 0 0 0 0 0 0 0 0 0 0 0
"ENSMUSG00000038174" 0 0 0 0 0 0 0 0 0 9 0 0 3 0 0 1 0 0 0 0 0 0 0 0 0 0 0 38 0 13 0 0 0 0 0 0 0 0 1 0 0 0 0 40 480 0 0 0 0 77 2 1 0 0 0 0 0 0 11 2 0 0 0 0 0 0 0 0 36 0 0 0 0 0 0 0 0 0 0 0 0 1 0 0 0 0
"ENSMUSG00000038175" 2772 0 2 0 0 1 0 438 1 0 162 1280 1 0 1 0 0 2116 0 295 231 33 0 1 1 0 0 0 0 138 0 0 0 1 0 1064 1 0 70 0 1253 2910 0 1 0 1 0 0 1 0 1 2 0 0 1 0 0 0 0 0 0 21 0 0 206 29 0 0 0 17 0 806 1 130 0 0 0 0 0 0 52 0 0 2 0 0
"ENSMUSG00000038178" 0 1 134 1 8 0 5798 2901 4 2 0 0 0 0 0 27 12 2 2 1 1 37 3956 0 0 428 0 0 0 0 1 0 10 0 0 0 1368 0 1 0 0 0 16 13 1 26 0 0 0 0 9 138 3 8 4 5321 2538 6 2 24 0 1 2 3 3 2 3356 2533 0 0 0 1 0 0 1 1213 0 208 2 280 1 1 0 1 0 0
"ENSMUSG00000038179" 0 0 1 1 1705 862 0 1 1 0 0 0 0 2 0 1 0 0 0 0 0 0 0 0 0 0 0 73 0 0 110 0 0 0 0 0 1 1147 0 0 0 0 0 1157 0 0 0 0 0 0 0 1 1 1503 0 0 0 1 1 0 0 1 0 0 0 0 0 0 0 11 0 366 0 0 0 0 0 1 0 0 0 0 0 0 0 0
"ENSMUSG00000038180" 0 0 0 0 0 0 0 0 0 0 0 0 0 0 0 0 0 0 0 0 0 0 0 0 0 0 0 0 0 1 0 0 0 0 0 0 0 0 1 0 0 0 0 0 0 0 0 0 0 0 0 0 0 0 0 0 0 0 0 0 0 0 0 0 0 0 0 1254 0 1 0 0 1 1 0 0 0 0 0 0 0 1 0 0 0 0
"ENSMUSG00000038181" 0 0 0 0 0 0 0 0 0 0 0 0 1 0 0 1 0 0 0 0 0 0 0 0 0 0 0 0 0 0 0 794 0 0 0 0 0 0 0 0 0 0 0 0 0 0 0 0 0 0 0 0 0 0 0 0 0 0 0 0 0 0 0 0 0 0 0 0 0 0 0 0 0 0 0 0 0 0 0 0 0 0 0 0 0 0
"ENSMUSG00000038187" 0 0 0 0 0 0 0 267 0 1 0 917 0 1 0 0 0 0 0 1 1 0 0 0 0 0 0 0 0 0 0 0 0 0 0 0 0 0 0 0 0 0 0 0 2 0 0 0 0 0 0 0 0 0 0 0 227 0 1 0 0 0 0 1 1 0 0 0 0 0 0 0 0 0 0 0 0 0 0 0 0 0 0 0 0 0
"ENSMUSG00000038188" 0 0 0 0 0 0 0 0 0 0 0 0 0 0 0 0 0 0 0 0 0 0 0 0 0 0 0 0 0 0 0 0 0 0 0 0 0 0 0 0 0 0 0 0 0 0 0 0 0 0 0 0 0 0 0 0 0 0 0 0 0 0 0 0 0 0 0 0 0 0 0 0 0 0 0 0 0 0 0 0 0 0 0 0 0 0
"ENSMUSG00000038192" 0 0 0 0 0 0 0 0 0 0 0 0 0 0 0 0 0 0 0 0 0 0 0 0 0 0 0 0 0 0 0 0 0 0 0 0 0 0 0 0 0 0 0 0 0 0 0 0 0 0 0 0 0 0 0 0 0 0 0 0 0 0 0 0 0 0 0 0 0 0 0 0 0 0 0 0 0 0 0 0 0 0 0 0 0 0
"ENSMUSG00000038193" 0 0 0 0 0 0 0 0 0 0 0 0 0 0 0 0 0 0 0 0 0 0 0 0 0 0 0 0 0 0 0 0 0 0 0 0 0 0 0 0 0 0 0 0 0 0 0 0 0 0 0 1 0 0 0 0 0 0 0 0 0 0 0 0 0 0 0 0 0 0 0 0 0 0 0 0 0 0 0 0 0 0 0 0 0 0
"ENSMUSG00000038194" 0 0 0 0 0 0 0 0 0 0 0 0 0 0 0 0 0 0 0 0 0 0 0 0 0 0 0 0 0 0 0 0 0 0 0 0 0 0 0 0 0 0 0 0 0 0 0 0 0 0 0 0 0 0 0 0 0 0 0 0 0 0 0 0 0 0 0 0 0 0 0 0 0 0 0 0 0 0 0 0 0 0 0 0 0 0
"ENSMUSG00000038195" 0 0 0 0 0 0 0 0 0 0 0 0 0 0 0 0 0 0 0 0 0 0 0 0 0 0 0 0 0 0 0 0 0 0 0 0 0 0 0 0 0 0 0 0 0 0 0 0 0 0 0 0 0 0 0 0 0 0 0 0 0 0 0 0 0 0 0 0 0 0 0 0 0 0 0 0 0 0 0 0 0 0 0 0 0 0
"ENSMUSG00000038199" 0 0 0 0 0 0 0 0 0 0 0 0 0 0 0 0 0 0 0 0 0 0 0 0 0 0 0 0 0 0 0 0 0 0 0 0 0 1 0 0 0 0 0 0 0 0 0 0 0 0 0 0 0 0 0 0 0 0 0 0 0 0 0 0 0 0 0 0 0 0 0 0 0 0 0 0 1 0 0 0 0 0 0 0 0 0
"ENSMUSG00000038201" 0 0 0 0 0 0 0 0 0 0 0 0 0 0 0 0 0 0 0 0 0 0 0 0 0 0 0 0 0 0 0 0 0 0 0 0 0 0 0 0 0 0 0 0 0 0 0 0 0 0 0 0 0 0 0 0 0 0 0 0 0 0 0 0 0 0 0 0 0 0 0 0 0 0 0 0 0 0 0 0 0 0 0 0 0 0
"ENSMUSG00000038203" 0 0 0 0 0 0 0 0 0 0 0 0 0 0 0 0 0 0 0 0 0 0 0 0 0 0 0 0 0 0 0 0 0 0 0 0 0 0 0 0 0 0 0 0 0 0 0 0 0 0 0 0 0 0 0 0 0 0 0 0 0 0 0 0 0 0 0 0 0 0 0 0 0 0 0 0 0 0 0 0 0 0 0 0 0 0
"ENSMUSG00000038204" 0 0 0 0 0 0 0 0 0 0 0 0 0 0 0 0 0 0 0 0 0 0 0 0 0 0 0 0 0 0 0 0 0 0 0 0 0 0 0 0 0 0 0 0 0 0 0 0 0 0 0 0 0 0 0 0 0 0 0 0 0 0 0 0 0 0 0 0 0 0 0 0 0 0 0 0 0 0 0 0 0 0 0 0 0 0
"ENSMUSG00000038205" 0 0 0 0 0 0 0 0 0 0 0 0 0 0 0 0 0 0 0 1 0 0 0 0 0 0 0 0 0 0 0 0 0 0 0 0 0 0 0 1 0 0 0 0 0 0 0 0 0 0 0 0 0 0 0 0 0 0 0 0 0 0 0 1 0 0 0 0 0 0 0 0 0 0 0 0 0 0 0 0 0 0 1 0 0 0
"ENSMUSG00000038206" 0 0 0 1 5 1 5477 2 0 0 0 1391 0 0 55 0 1 1 70 0 0 0 0 1 0 4 0 0 2 0 615 0 0 85 0 0 0 0 4 0 0 0 0 0 0 0 0 0 0 0 0 1 2 4 1 4512 2 0 0 1 1 1 0 1 0 0 0 0 0 0 2 0 1 0 0 0 0 0 0 0 22 0 0 0 0 0
"ENSMUSG00000038208" 0 0 0 0 0 0 0 0 0 0 0 0 0 0 0 0 0 0 0 0 0 0 0 0 0 0 0 0 0 0 0 0 0 0 0 0 0 0 0 7 0 0 0 0 0 0 0 0 0 0 0 0 0 0 0 0 0 0 0 0 0 0 0 0 0 0 0 0 0 0 0 0 0 0 0 0 0 0 0 0 0 0 0 0 0 0
"ENSMUSG00000038209" 0 0 0 0 0 0 0 0 0 0 0 0 0 0 0 0 0 0 0 0 0 0 0 0 0 0 0 0 0 0 0 0 0 0 0 0 0 0 0 0 0 0 0 0 0 0 0 0 0 0 0 0 0 0 0 0 0 0 0 0 0 0 0 0 0 0 0 0 0 0 0 0 0 0 0 0 0 0 0 0 0 0 0 0 0 0
"ENSMUSG00000038210" 0 0 0 0 0 0 0 0 0 0 0 0 0 0 0 0 0 0 0 0 0 0 0 0 0 0 0 0 0 0 0 0 0 0 0 0 0 0 0 0 0 0 0 0 0 0 0 0 0 0 0 0 0 0 0 0 0 0 0 0 0 0 0 0 0 0 0 0 0 0 0 0 0 0 0 0 0 0 0 0 0 0 0 0 0 0
"ENSMUSG00000038212" 0 0 40 0 0 0 0 0 0 2795 0 227 1 0 0 0 0 0 0 175 1 0 0 0 0 0 0 923 1 186 0 0 0 0 0 0 355 1 0 0 1507 0 0 0 0 0 13 0 0 0 24 41 0 0 0 0 0 0 2367 0 0 0 0 122 1 0 0 132 855 1 1 0 1 178 0 286 1 1 0 0 1 0 0 0 0 1
"ENSMUSG00000038213" 0 0 57 1747 292 3059 1 1 1 0 0 0 0 0 11 37 345 0 3 1 0 1 14920 0 0 0 0 67 0 0 0 0 0 253 0 1 1 0 0 1 7 0 0 0 0 0 0 0 0 1 1 56 0 240 2775 1 1 1 0 4 4 0 2 2 0 3 12083 51 0 336 0 0 1 0 1 1 1 70 158 0 0 0 1 1 0 1
"ENSMUSG00000038214" 0 0 1 0 0 0 0 0 0 0 0 0 0 0 0 0 0 0 0 0 0 0 0 0 0 0 0 0 0 0 0 0 0 0 0 0 1 0 1 0 0 0 0 0 0 0 0 0 0 0 0 1 0 0 0 0 0 0 0 0 0 0 0 0 0 0 0 0 0 0 0 0 0 0 0 1 0 0 0 0 0 0 0 0 0 0
"ENSMUSG00000038215" 0 0 0 0 0 0 0 0 0 0 0 0 0 0 0 33 0 0 396 0 0 0 1 0 0 1215 0 0 0 0 0 0 0 0 0 0 0 0 1 0 0 0 52 0 0 0 0 0 0 0 0 0 0 0 0 0 0 0 0 0 0 0 362 0 0 0 1 0 0 0 0 0 0 0 0 0 0 1 0 0 0 0 0 0 0 0
"ENSMUSG00000038216" 0 0 0 0 0 0 0 0 0 0 0 0 0 0 0 0 0 0 0 0 0 0 0 0 0 0 0 0 0 0 0 0 0 0 0 0 0 0 0 0 0 0 0 0 0 0 0 0 0 0 0 0 0 0 0 0 0 0 0 0 0 0 0 0 0 0 0 0 0 0 0 0 0 0 0 0 0 0 0 0 0 0 0 0 0 0
"ENSMUSG00000038217" 0 0 0 0 0 0 0 0 0 0 0 0 0 0 0 0 0 0 0 0 0 0 0 0 0 0 0 0 0 0 0 0 0 0 0 0 0 0 0 0 0 0 0 0 0 0 0 0 0 0 0 0 0 0 0 0 0 0 0 0 0 0 0 0 0 0 0 0 0 0 0 0 0 0 0 0 0 0 0 0 0 0 0 0 0 0
"ENSMUSG00000038218" 0 0 0 0 0 0 0 0 0 0 0 0 0 0 0 0 0 0 0 0 0 0 0 0 0 0 0 0 0 0 0 0 0 0 0 0 0 0 0 0 0 0 0 0 0 0 0 0 0 0 0 0 0 0 0 0 0 0 0 0 0 0 0 0 0 0 0 0 0 0 0 0 0 0 0 0 0 0 0 0 0 0 0 0 0 0
"ENSMUSG00000038224" 0 0 0 0 0 0 0 0 0 0 0 0 0 0 0 0 0 0 0 0 0 0 0 0 0 0 0 0 0 0 0 0 0 0 0 0 0 0 0 0 0 0 0 0 0 0 0 0 0 0 0 0 0 0 0 0 0 0 0 0 0 0 0 0 0 0 0 0 0 0 0 0 0 0 0 0 0 0 0 0 0 0 0 0 0 0
"ENSMUSG00000038225" 0 0 2 150 0 0 0 0 0 0 0 0 0 0 0 0 0 0 0 0 0 0 0 0 0 0 0 0 0 0 0 0 0 920 0 0 0 0 0 0 0 0 0 133 0 0 0 98 0 0 0 2 71 0 0 0 0 0 0 0 0 0 0 0 0 0 0 0 0 0 0 1 0 0 0 0 0 0 0 0 20 0 0 0 0 0
"ENSMUSG00000038227" 0 0 0 0 0 0 0 0 0 0 0 0 0 0 0 0 0 0 0 0 0 0 0 0 0 0 0 0 0 0 0 0 0 0 0 0 0 0 0 0 0 0 0 0 0 0 0 0 0 0 0 0 0 0 0 0 0 0 0 0 0 0 0 0 0 0 0 0 0 0 0 0 0 0 0 0 0 0 0 0 0 0 0 0 0 0
"ENSMUSG00000038233" 0 0 0 0 0 0 0 0 0 0 0 0 0 0 0 0 0 0 0 0 0 0 0 0 0 0 0 0 0 0 0 0 0 0 0 0 0 0 0 0 0 0 0 0 0 0 0 0 0 0 0 0 0 0 0 0 0 0 0 0 0 0 0 0 0 0 0 0 0 0 0 0 0 0 0 0 0 0 0 0 0 0 0 0 0 0
"ENSMUSG00000038235" 0 0 0 0 0 0 0 0 0 0 0 0 0 0 0 0 0 0 0 0 0 0 0 0 0 0 0 0 0 0 0 0 0 0 0 0 0 0 0 0 0 0 0 0 0 0 0 0 0 0 0 0 0 0 0 0 0 0 0 0 0 0 0 0 0 0 0 0 0 0 0 0 0 0 0 0 0 0 0 0 0 0 0 0 0 0
"ENSMUSG00000038236" 0 0 0 0 0 0 0 0 0 0 0 0 0 0 0 0 0 0 0 0 0 0 0 0 0 0 0 0 0 0 0 0 0 0 0 0 0 0 0 0 0 0 0 0 0 0 0 0 0 0 0 0 0 0 0 0 0 0 0 0 0 0 0 0 0 0 0 0 0 0 0 0 0 0 0 0 0 0 0 0 0 0 0 0 0 0
"ENSMUSG00000038239" 0 0 0 0 0 0 0 0 0 0 0 0 0 0 0 0 0 0 0 0 0 0 0 0 0 0 0 0 0 0 0 0 0 0 0 0 0 0 0 0 0 0 0 0 0 0 0 0 0 0 0 0 0 0 0 0 0 0 0 0 0 0 0 0 0 0 0 0 0 0 0 0 0 0 0 0 0 0 0 0 0 0 0 0 0 0
"ENSMUSG00000038240" 1 0 9 0 0 0 0 2399 0 978 0 0 0 0 0 60 3 0 1 0 0 2 0 0 0 0 0 0 0 0 0 0 0 0 0 0 1036 0 0 2 0 0 543 0 0 0 0 0 0 0 0 7 0 0 0 0 2144 0 2 60 4 0 1 0 0 2 0 2 0 0 0 0 0 0 0 941 0 1 2 1056 3 0 2 0 0 0
"ENSMUSG00000038241" 325 0 511 522 1 4 0 8 87 38 0 0 4 0 0 1532 8 1 390 820 2 0 1 10 0 0 7 0 2 0 0 32 0 0 0 0 1333 0 187 0 480 0 0 0 0 4 0 2288 0 0 0 421 0 1 5 0 11 1 2 1270 10 2 3 674 2 1 2 0 0 0 0 0 1 0 0 1161 1 44 1 1 1 160 1 25 2056 7
"ENSMUSG00000038242" 0 0 0 0 0 0 0 0 0 0 0 0 0 0 0 0 0 0 0 0 0 0 0 0 0 0 0 0 0 0 0 0 0 0 0 0 0 0 0 0 0 0 0 0 0 0 0 0 0 0 0 0 0 0 0 0 0 0 0 0 0 0 0 0 0 0 0 0 0 0 0 0 0 0 0 0 0 0 0 0 0 0 0 0 0 0
"ENSMUSG00000038244" 0 0 0 0 0 0 0 0 0 0 0 0 0 0 0 1 0 0 0 0 0 0 0 0 0 0 0 0 0 0 0 0 0 0 0 0 0 0 0 0 0 0 1 0 0 0 0 0 0 0 0 0 0 0 0 0 0 0 0 0 0 0 0 0 0 0 0 0 0 0 0 0 0 0 0 0 0 0 0 0 0 0 0 0 0 0
"ENSMUSG00000038246" 0 0 0 0 0 0 0 0 0 0 0 0 0 0 0 0 0 0 0 0 0 0 0 0 0 0 0 0 0 0 0 0 0 0 0 0 0 0 0 0 0 0 0 0 0 0 0 0 0 0 0 0 0 0 0 0 0 0 0 0 0 0 0 0 0 0 0 0 0 0 0 0 0 0 0 0 0 0 0 0 0 0 0 0 0 0
"ENSMUSG00000038248" 0 0 0 0 0 0 0 0 0 0 0 0 0 0 0 0 0 0 0 0 0 0 0 0 0 0 0 0 0 0 0 0 0 0 0 0 0 0 0 0 0 0 0 0 0 0 0 0 0 0 0 0 0 0 0 0 0 0 0 0 0 0 0 0 0 0 0 0 0 0 0 0 0 0 0 0 0 0 0 0 0 0 0 0 0 0
"ENSMUSG00000038250" 1 0 80 3240 0 2093 1 0 1 0 0 131 24 0 0 4 14 1 3 3323 56 13 218 0 0 0 42 0 1 0 10 0 1 0 0 1 1 2887 12 1 25 0 0 4 1 1 0 0 0 0 135 78 0 0 0 1 0 0 0 4 12 1 4 2762 49 12 173 1 0 0 0 0 0 0 0 1 1 1 0 3118 0 3 0 0 0 0
"ENSMUSG00000038252" 0 0 2 0 0 1 0 917 0 0 0 0 0 0 0 0 0 0 0 0 1 0 0 0 0 0 0 0 18 0 0 0 0 0 0 6 2 0 666 3 0 2221 0 1 0 0 0 0 1 1 1 1 0 0 1 0 346 0 0 0 0 0 0 0 1 0 0 0 0 0 0 0 0 0 0 2 0 0 2 0 1 619 1 0 0 0
"ENSMUSG00000038253" 0 0 0 0 0 0 0 0 0 0 0 0 0 0 0 0 0 0 0 0 0 0 0 0 0 0 0 0 0 0 0 0 0 0 0 0 0 0 0 0 0 0 0 0 0 0 0 0 0 0 0 0 0 0 0 0 0 0 0 0 0 0 0 0 0 0 0 0 0 0 0 0 0 0 0 0 0 0 0 0 0 0 0 0 0 0
"ENSMUSG00000038255" 0 0 0 0 0 0 0 0 0 0 0 0 0 0 0 0 0 0 0 0 0 0 0 0 0 0 0 0 0 0 0 0 0 0 0 0 1 0 0 0 0 0 0 0 0 0 0 0 0 0 0 0 0 0 0 0 0 0 0 0 0 0 0 0 0 0 0 0 0 0 0 0 0 0 0 1 0 0 0 0 0 0 0 0 0 0
"ENSMUSG00000038256" 0 0 1 0 0 0 0 0 0 0 0 0 0 0 0 0 0 0 0 0 0 516 0 0 0 18 25 0 0 0 0 0 0 0 0 0 0 0 0 0 0 0 0 0 0 0 0 0 0 0 0 1 0 0 0 0 0 0 0 0 0 0 0 0 0 0 0 0 0 0 0 0 0 0 0 0 0 0 0 0 0 0 0 0 0 0
"ENSMUSG00000038257" 0 0 0 0 0 0 0 0 0 0 0 0 0 0 0 0 0 0 0 0 0 0 0 0 0 0 0 0 0 0 0 0 0 0 0 0 0 0 0 0 0 0 0 0 0 0 0 0 0 0 0 0 0 0 0 0 0 0 0 0 0 0 0 0 0 0 0 0 0 0 0 0 0 0 0 0 0 0 0 0 0 0 0 0 0 0
"ENSMUSG00000038259" 0 0 0 0 0 0 0 0 0 0 0 0 0 0 0 0 0 0 0 0 0 0 0 0 0 0 0 0 0 0 0 0 0 0 0 0 0 0 0 0 0 0 0 0 0 0 0 0 0 0 0 0 0 0 0 0 0 0 0 0 0 0 0 0 0 0 0 0 0 0 0 0 0 0 0 0 0 0 0 0 0 0 0 0 0 0
"ENSMUSG00000038260" 0 0 0 0 0 0 0 0 0 0 0 0 0 0 0 640 0 0 1 0 0 0 0 0 0 0 0 0 188 0 0 0 0 0 0 0 0 0 0 0 0 0 0 0 0 0 38 0 0 0 0 0 0 0 0 0 0 0 0 519 0 0 1 0 0 0 0 0 0 0 0 0 0 0 0 0 0 0 0 0 0 0 0 0 0 0
"ENSMUSG00000038264" 0 0 0 0 0 0 0 0 0 0 0 0 0 0 0 0 0 0 0 0 0 0 0 0 0 0 0 0 0 0 0 0 0 0 0 0 0 0 0 0 0 0 0 0 0 0 0 0 0 0 0 0 0 0 0 0 0 0 0 0 0 0 0 0 0 0 0 0 0 0 0 0 0 0 0 0 0 0 0 0 0 0 0 0 0 0
"ENSMUSG00000038267" 0 0 0 0 0 0 0 0 0 0 0 0 0 0 0 0 0 0 0 0 0 0 0 0 0 0 0 0 0 0 244 0 0 352 0 0 0 0 0 0 0 0 0 0 0 0 0 0 0 0 0 0 0 0 0 0 0 0 0 0 0 0 0 0 0 0 0 0 0 0 0 0 0 0 0 0 0 0 0 0 0 0 0 0 0 0
"ENSMUSG00000038268" 0 0 0 0 0 26 0 0 0 0 0 14 0 0 28 0 0 0 0 0 0 1 0 0 0 0 0 0 0 0 0 0 0 0 0 0 0 62 1152 0 0 0 0 0 0 0 0 0 0 0 0 0 0 0 0 0 1 0 0 0 0 0 0 0 0 0 0 0 0 0 0 0 0 0 0 0 0 1 1 1 0 1021 0 0 0 0
"ENSMUSG00000038271" 1 0 1 5 0 0 0 9 0 0 0 0 314 0 0 0 1973 1539 0 1 0 0 1 0 0 1 0 0 0 1 0 0 0 0 0 0 0 0 0 0 0 0 0 0 0 0 0 0 0 0 1 1 0 0 0 0 0 0 0 0 0 0 0 0 0 0 0 0 0 0 0 0 0 1 0 0 0 0 0 0 0 0 0 0 0 0
"ENSMUSG00000038274" 0 0 240 409 325 269 64 83 1 693 14 25 64 14 4 49 118 105 224 568 57 123 176 175 0 24 24 0 23 88 137 9 77 46 5 58 692 69 139 30 65 16 0 42 61 11 156 107 1 111 23 189 273 267 196 32 60 1 497 36 50 94 101 437 52 3 140 88 1 32 7 38 11 60 0 536 26 10 225 208 8 66 1 76 20 1
"ENSMUSG00000038276" 0 0 0 0 0 0 0 0 0 0 0 0 0 0 0 0 0 0 0 0 0 0 0 0 0 0 0 0 0 0 0 0 0 0 0 0 0 0 0 0 0 0 0 0 0 0 0 0 0 0 0 0 0 0 0 0 0 0 0 0 0 0 0 0 0 0 0 0 0 0 0 0 0 0 0 0 0 0 0 0 0 0 0 0 0 0
"ENSMUSG00000038279" 0 0 1 0 6006 0 813 1 2 0 0 0 0 0 117 0 0 1 0 0 0 0 0 0 0 0 0 0 0 105 0 0 0 0 0 0 0 0 0 0 0 0 138 0 9 0 0 331 0 0 0 1 1 5318 0 761 1 2 0 0 0 2 0 0 0 0 0 0 0 0 0 0 0 0 0 0 0 0 1 0 0 0 0 0 0 0
"ENSMUSG00000038280" 1 0 9 0 0 0 2 1 0 3 0 61 0 0 119 414 8541 0 2 2 2 1 2 0 0 0 1166 0 1 0 0 0 0 0 9 0 31 1 4 2 362 386 3 0 27 0 0 8005 0 1 0 9 4 0 1 3 1 0 5 324 6707 0 2 2 3 1 2 0 1 0 1 1 0 0 0 29 1 3 2 8 6064 5 2 5 6701 326
"ENSMUSG00000038286" 0 0 0 0 0 0 0 0 0 0 0 0 0 0 0 0 4 0 0 0 0 0 0 0 0 0 0 0 55 0 0 0 0 0 0 261 0 0 0 650 0 0 0 0 0 0 0 0 0 1 0 0 0 0 0 0 0 0 0 0 4 0 0 0 0 0 0 0 0 0 0 0 0 0 0 0 0 0 0 0 0 0 0 0 0 0
"ENSMUSG00000038290" 2 0 1274 0 5 35 0 7 0 481 0 5 0 79 0 2 0 682 229 122 0 750 1 794 0 5 0 131 0 0 0 0 82 0 1192 164 10 33 2097 59 11 16 220 0 0 0 0 1 0 0 6 1070 0 5 1 0 8 0 0 2 1 622 221 102 0 669 1 0 0 0 0 0 1 0 0 11 0 0 1 2 0 1789 0 2 1 0
"ENSMUSG00000038291" 0 0 117 1 2 56 0 0 1 10 0 308 0 0 8 6 0 0 0 0 0 0 0 0 0 2 0 0 0 0 0 0 0 0 0 244 0 0 0 0 2 0 0 0 0 0 0 393 0 0 9 113 0 0 53 0 0 1 10 5 0 0 0 0 0 0 0 0 0 0 0 0 0 0 0 0 1 0 0 0 0 0 0 0 374 0
"ENSMUSG00000038292" 0 0 0 0 0 0 0 0 0 0 0 0 0 0 0 0 0 0 0 0 0 0 0 0 0 0 0 0 0 0 0 0 0 0 0 0 0 0 0 0 0 0 0 0 0 0 0 0 0 0 0 0 0 0 0 0 0 0 0 0 0 0 0 0 0 0 0 0 0 0 0 0 0 0 0 0 0 0 0 0 0 0 0 0 0 0
"ENSMUSG00000038295" 0 0 0 0 0 0 0 0 0 0 0 0 0 0 0 2 0 0 0 0 0 0 0 0 0 0 0 0 0 0 0 0 0 0 0 0 0 0 0 0 0 0 0 0 0 0 0 0 0 0 0 0 0 0 0 0 0 0 0 2 0 0 0 0 0 0 0 0 0 0 0 0 0 0 0 0 0 0 0 0 0 0 0 0 0 0
"ENSMUSG00000038296" 0 0 0 0 0 0 0 0 0 0 0 0 0 0 0 0 0 0 0 0 0 0 0 0 0 0 0 0 0 0 0 0 0 0 0 0 0 0 0 0 0 0 0 0 0 0 0 0 0 0 0 0 0 0 0 0 0 0 0 0 0 0 0 0 0 0 0 0 0 0 0 0 0 0 0 0 0 0 0 0 0 0 0 0 0 0
"ENSMUSG00000038298" 0 0 0 0 0 0 0 0 0 0 0 0 0 0 0 0 0 0 0 0 0 0 0 0 0 0 0 0 0 0 0 0 0 0 0 0 0 0 0 0 0 0 0 0 0 0 0 0 0 0 0 0 0 0 0 0 0 0 0 0 0 0 0 0 0 0 0 0 0 0 0 0 0 0 0 0 0 0 0 0 0 0 0 0 0 0
"ENSMUSG00000038299" 0 0 217 0 2481 1270 304 0 0 0 0 0 15 0 0 0 1 1 2 0 1 47 0 0 0 0 175 0 184 99 2 0 0 0 0 0 103 1633 0 108 0 0 0 0 0 0 66 972 0 0 1 191 0 2176 0 285 0 0 0 0 1 1 2 0 0 2 0 3 0 0 1 1 0 96 0 93 0 0 1 8 0 0 94 0 913 0
"ENSMUSG00000038300" 0 0 0 0 0 0 0 0 0 0 0 0 0 0 0 0 0 0 0 0 0 0 0 0 0 0 0 0 0 0 0 0 0 0 0 0 0 0 0 0 0 0 0 0 0 0 0 0 0 0 0 0 0 0 0 0 0 0 0 0 0 0 0 0 0 0 0 0 0 0 0 0 0 0 0 0 0 0 0 0 0 0 0 0 0 0
"ENSMUSG00000038301" 1 0 0 1 0 0 63 169 1 0 0 0 0 0 0 0 0 0 0 0 4 0 0 0 0 0 0 0 0 0 0 0 0 107 0 0 0 0 0 0 0 0 0 0 0 0 293 0 0 0 0 0 0 1 0 0 159 0 0 0 0 0 0 0 4 0 0 0 0 1 0 0 1 0 0 0 0 0 0 0 0 0 0 0 0 0
"ENSMUSG00000038302" 1 0 0 0 0 0 0 0 0 0 0 0 0 0 0 0 0 0 0 0 0 0 0 0 0 0 1745 2 0 0 0 0 0 0 0 0 0 0 0 0 82 0 0 0 0 0 0 0 0 1064 0 0 0 0 0 0 0 0 0 0 0 0 0 0 0 0 0 0 2 0 0 0 0 0 0 0 0 0 0 0 0 0 0 0 0 0
"ENSMUSG00000038304" 0 0 4 1 8168 2 1 1756 120 1 0 0 0 0 0 0 2 3 0 3 8121 896 2 0 0 0 0 0 1 0 9 0 0 0 0 0 2 1 2 0 0 0 0 0 0 0 0 1477 0 0 0 6 2 6189 2 1 1591 120 2 1 4 3 0 5 6202 829 2 0 0 24 1 0 0 0 0 3 0 5 3 51 4445 2 0 3 0 1
"ENSMUSG00000038305" 0 0 0 0 0 0 0 0 0 0 0 0 0 0 0 0 0 0 0 0 0 0 0 0 0 0 0 0 0 0 0 0 0 0 0 0 0 0 0 0 0 0 0 0 0 0 0 0 0 0 0 0 0 0 0 0 0 0 0 0 0 0 0 0 0 0 0 0 0 0 0 0 0 0 0 0 0 0 0 0 0 0 0 0 0 0
"ENSMUSG00000038311" 0 0 0 0 0 0 0 0 0 0 0 0 0 0 0 0 0 0 0 0 0 0 0 0 0 0 0 0 0 0 0 0 0 0 0 0 0 0 0 0 0 0 0 0 0 0 0 0 0 0 0 0 0 0 0 0 0 0 0 0 0 0 0 0 0 0 0 1 0 0 0 0 0 0 0 0 0 0 0 0 0 0 0 0 0 0
"ENSMUSG00000038312" 0 0 0 430 24 570 0 3 0 168 0 0 0 0 0 0 1 37 3 0 0 1 2130 0 0 1 1552 0 2685 281 0 354 261 0 0 0 3 16 2719 1 0 683 0 0 1 0 1 38 1 0 0 0 1 0 528 1 4 0 1 0 1 36 3 0 0 1 1958 0 0 0 2290 0 0 264 0 4 17 1 3 2 2 2425 1 1 0 0
"ENSMUSG00000038319" 0 0 0 0 1 0 0 0 0 0 0 0 0 0 0 0 0 0 0 0 0 0 0 0 0 0 0 0 0 0 0 0 0 0 0 0 0 0 0 0 0 0 0 0 0 0 0 0 0 0 0 0 0 3 0 0 0 0 0 0 0 0 0 0 0 0 0 0 0 0 0 0 0 0 0 0 0 0 0 0 0 0 0 0 0 0
"ENSMUSG00000038323" 0 0 0 0 0 0 0 0 0 0 0 0 0 0 0 0 0 0 0 1 0 0 0 0 0 0 0 187 0 0 0 0 0 0 0 0 0 0 0 0 0 0 0 0 0 0 1151 0 0 0 0 0 0 0 0 0 0 0 0 0 0 0 0 1 0 0 0 0 151 0 0 0 0 0 0 0 0 0 0 2 0 0 0 0 0 0
"ENSMUSG00000038324" 0 0 0 1 0 0 0 1916 0 376 0 8 10 0 1 16 0 0 0 0 1 0 0 1 0 0 0 18 1593 763 6 0 0 0 0 2 104 5 34 0 0 0 0 0 0 0 0 95 0 0 1 0 2 0 1 0 0 0 346 13 0 0 2 0 1 0 0 2 1 68 1401 2755 1 603 1 98 6 3 0 0 0 31 0 0 0 0
"ENSMUSG00000038327" 0 0 0 0 0 0 0 0 0 0 0 0 0 0 0 0 0 0 0 0 0 0 0 0 0 0 0 0 0 0 0 0 0 0 0 0 0 0 0 0 0 0 0 0 0 0 0 0 0 0 0 0 0 0 0 0 0 0 0 0 0 0 0 0 0 0 0 0 0 0 0 0 0 0 0 0 0 0 0 0 0 0 0 0 0 0
"ENSMUSG00000038330" 0 0 0 0 0 0 0 0 0 0 0 0 0 0 0 0 0 0 0 0 0 0 0 0 0 0 0 0 0 0 0 0 0 0 0 0 0 0 0 0 0 0 0 0 0 0 0 0 0 0 0 0 0 0 0 0 0 0 0 0 0 0 0 0 0 0 0 0 0 0 0 0 0 0 0 0 0 0 0 0 0 0 0 0 0 0
"ENSMUSG00000038331" 0 0 1 0 0 0 0 0 0 0 0 0 0 0 0 0 0 0 0 0 0 0 0 0 0 0 0 0 0 0 0 0 0 0 0 0 0 0 0 0 0 0 0 0 0 0 0 0 0 0 0 1 0 0 0 0 0 0 0 0 0 0 0 0 0 0 0 0 0 0 0 1 0 0 0 0 0 0 0 0 0 0 0 0 0 0
"ENSMUSG00000038332" 1 0 32 1 96 2 20 2670 0 5873 1 1 2 1 160 5598 0 244 0 8 1 98 1 0 0 0 0 11 132 2 0 0 0 0 0 0 8 0 382 0 1834 0 52 0 86 0 0 3 0 0 0 28 1 87 0 19 0 0 4986 4380 3 4 2 8 1 95 1 1 0 0 115 0 0 0 0 1 0 0 0 0 0 0 0 331 2 0
"ENSMUSG00000038335" 158 0 2 2 0 5 5231 1021 2 0 0 0 28 9 0 0 0 0 11 2 0 100 0 0 0 0 0 0 0 0 13 0 0 44 0 0 0 0 0 0 0 38 0 0 0 0 0 32 0 0 1 4 3 1 6 4656 889 3 0 0 0 0 12 3 1 1 0 134 0 0 0 1 1 0 0 1 0 0 0 134 0 0 0 0 0 0
"ENSMUSG00000038342" 0 0 0 0 2 0 109 4 0 0 0 37 0 0 0 0 1 0 0 0 12 0 0 0 0 0 0 0 0 0 2 0 1 78 489 3213 0 17 0 0 0 0 0 0 0 0 0 0 0 0 0 0 0 1 0 93 5 0 0 0 1 0 0 0 12 0 0 0 0 1 0 5 0 0 0 0 17 0 0 0 0 0 0 0 0 0
"ENSMUSG00000038344" 0 0 1 0 0 2 0 0 0 46 0 0 0 0 0 2 0 0 0 15 0 290 0 0 0 0 0 11 3 20 0 0 0 0 0 0 1042 0 9 0 84 0 0 0 0 0 1 0 0 0 0 1 0 0 2 0 0 0 34 0 0 0 0 15 0 0 0 0 0 0 0 0 0 0 0 953 0 0 0 0 1 0 0 0 0 0
"ENSMUSG00000038346" 0 0 2 0 7 0 1 54 1 0 0 0 4 0 45 141 0 0 0 0 0 0 0 0 0 17 0 0 0 0 113 1 0 0 0 0 29 0 0 50 34 0 26 0 0 0 0 0 0 0 4 1 0 1 1 1 0 0 0 123 0 0 0 0 0 0 0 0 0 1 0 8 0 0 0 0 0 0 0 0 0 0 48 0 0 0
"ENSMUSG00000038347" 0 0 0 0 0 0 0 0 0 0 0 0 0 0 0 0 0 0 0 0 0 0 0 0 0 0 0 0 0 0 0 0 0 0 0 0 0 0 0 0 0 0 0 0 0 0 0 0 0 0 0 0 0 0 0 0 0 0 0 0 0 0 0 0 0 0 0 0 0 0 0 0 0 0 0 0 0 0 0 0 0 0 0 0 0 0
"ENSMUSG00000038349" 0 0 0 0 0 0 0 0 0 0 0 0 0 0 0 942 0 1 0 1 0 0 0 0 0 0 0 0 0 0 0 0 0 0 0 0 0 0 0 0 0 0 0 0 0 0 0 0 0 0 97 0 0 0 0 0 0 0 0 745 0 1 0 1 0 0 0 0 0 0 0 0 0 0 0 0 0 0 0 0 0 0 0 0 0 0
"ENSMUSG00000038351" 0 0 0 0 0 0 0 81 0 15 0 0 0 0 0 2 0 0 0 0 0 370 2 0 0 0 0 1 3 0 0 1 0 238 0 0 2 1 0 0 0 0 0 0 0 165 0 0 0 0 274 0 0 0 0 0 0 0 0 3 0 0 0 0 0 318 2 0 0 0 2 0 1 0 0 2 1 1 0 2 2 0 0 1 0 77
"ENSMUSG00000038352" 0 0 0 2 0 0 0 1 0 237 0 8 2 0 0 52 1 1 0 15 1 0 0 0 0 0 0 0 0 313 0 0 0 0 212 0 0 0 0 341 0 0 19 1115 0 0 39 1 1 0 0 0 0 0 0 0 1 0 132 35 0 1 0 0 1 0 0 0 0 0 0 0 0 0 0 0 0 0 0 0 0 0 0 0 0 82
"ENSMUSG00000038354" 0 0 0 0 0 0 0 0 0 0 0 0 0 0 0 0 0 0 0 0 0 0 0 0 0 0 0 0 0 0 0 0 0 0 0 0 0 0 0 0 0 0 0 0 0 0 0 0 0 0 0 0 0 0 0 0 0 0 0 0 0 0 0 0 0 0 0 0 0 0 0 0 0 0 0 0 0 0 0 0 0 0 0 0 0 0
"ENSMUSG00000038357" 0 0 0 0 0 0 0 0 0 0 0 0 0 0 0 0 0 0 0 0 0 0 0 0 0 0 0 0 0 0 0 0 0 0 0 0 0 0 0 0 0 0 0 0 0 0 0 0 0 0 0 0 0 0 0 0 0 0 0 0 0 0 0 0 0 0 0 0 0 0 0 0 0 0 0 0 0 0 0 0 0 0 0 0 0 0
"ENSMUSG00000038365" 0 1 0 0 0 0 0 2 1 0 0 0 0 0 0 54 0 20 0 0 0 0 0 564 0 1 0 0 720 0 0 0 1 0 0 0 1 0 1 0 2156 0 369 0 0 0 0 0 0 0 3 0 0 0 0 0 0 0 0 48 0 0 0 0 0 0 0 10 0 10 0 0 0 0 0 1 0 0 0 0 1 0 0 146 0 0
"ENSMUSG00000038366" 14 1 498 0 309 0 0 3 24 1 0 2 4 0 0 1 3553 3 970 48 43 1520 327 0 0 44 0 853 7 111 22 0 0 5 0 139 139 0 26 1895 0 0 205 0 1011 6 1 57 0 1 0 18 2 271 1 1 1 0 1 2 2682 4 0 2 39 2 273 1 694 5 2 205 2 103 1 3 0 138 4463 0 132 0 1 1924 0 31
"ENSMUSG00000038368" 0 0 61 0 0 1 0 1040 0 0 0 0 0 0 0 0 0 0 301 0 0 0 0 0 0 0 0 0 0 0 0 1 0 0 0 0 0 0 50 0 34 0 0 1 0 0 0 0 0 0 0 57 0 0 1 0 968 1 0 0 0 0 0 0 0 0 0 0 0 0 0 0 0 0 0 0 0 0 0 0 0 0 0 0 0 0
"ENSMUSG00000038369" 0 0 0 0 3 0 0 0 0 0 0 0 0 0 0 0 16 0 3 2 0 0 0 0 0 21 0 0 0 0 1 0 0 155 0 0 0 0 3 0 0 1 59 2 0 0 0 0 0 1 474 0 0 1 0 0 0 0 0 0 16 0 3 0 0 0 0 0 0 0 0 0 0 0 0 0 0 0 0 160 0 3 0 2 0 0
"ENSMUSG00000038370" 0 0 0 0 0 0 0 0 0 0 0 0 0 0 0 0 0 0 0 0 0 0 0 0 0 0 0 0 0 0 0 0 0 0 0 0 0 0 0 0 0 0 0 0 0 0 0 0 0 0 0 0 0 0 0 0 0 0 0 0 0 0 0 0 0 0 0 0 0 0 0 0 0 0 0 0 0 0 0 0 0 0 0 0 0 0
"ENSMUSG00000038371" 0 0 0 0 0 0 0 0 0 0 0 0 0 0 0 0 0 0 0 0 0 0 0 0 0 0 0 0 0 0 0 0 0 0 0 0 0 0 0 0 0 0 0 0 0 0 0 42 0 0 0 0 0 0 0 0 0 0 0 0 0 0 0 0 0 0 0 0 0 2 0 0 1 0 0 0 0 0 0 0 0 0 0 0 0 0
"ENSMUSG00000038372" 0 0 23 0 0 0 0 0 0 238 0 0 0 0 0 3 130 0 3271 0 1 0 1 0 0 0 0 0 0 0 0 0 0 0 0 0 1 0 0 0 27 0 0 0 0 0 0 0 0 0 0 20 0 0 0 0 0 0 1 4 2 1 2951 0 1 0 1 0 1 0 0 0 0 0 0 0 0 0 0 0 0 0 0 1 1 1770
"ENSMUSG00000038374" 223 0 39 649 0 0 88 69 7 19 0 0 39 0 3 2 0 335 16 1373 0 761 1 0 0 87 0 66 1 35 0 0 7 0 0 0 1800 1 2222 4 1 1 481 0 6 1 0 43 0 0 0 38 61 0 0 4 64 0 17 3 0 306 19 1164 1 606 1 0 1 0 0 0 1 32 0 1464 1 1 4 504 2325 1841 5 1553 42 0
"ENSMUSG00000038375" 0 0 0 0 0 0 0 0 0 0 0 0 0 0 0 0 0 0 0 0 0 0 91 0 0 0 0 0 0 0 0 0 0 0 0 0 0 0 0 0 0 0 0 0 0 0 0 0 0 0 0 0 0 0 0 0 0 0 0 0 0 0 0 0 0 0 0 0 0 0 0 0 0 0 0 0 0 0 0 0 0 0 0 0 0 0
"ENSMUSG00000038379" 0 0 0 0 0 0 0 0 0 0 0 0 5 0 0 81 0 0 0 0 0 0 0 0 0 0 0 0 0 0 0 787 0 0 0 0 0 0 0 0 0 0 0 0 0 0 0 0 0 0 0 0 0 0 0 0 0 0 0 0 0 0 0 0 0 0 0 0 0 0 0 0 0 0 0 0 0 0 0 0 0 0 0 0 0 0
"ENSMUSG00000038383" 0 0 211 0 0 0 0 0 0 0 0 0 0 0 0 0 4549 1 0 2 0 2 0 0 0 1 0 53 132 0 538 0 0 1 0 0 0 0 63 0 0 0 0 0 0 1 0 0 0 2 80 0 2 0 0 0 0 0 0 0 3659 1 1 2 0 3 0 0 48 0 0 0 0 0 0 0 0 0 0 0 0 0 0 0 0 0
"ENSMUSG00000038384" 26 0 606 0 0 28 22 92 0 25 19 0 120 5 51 49 39 15 16 211 0 26 0 0 0 3 19 7 1 306 2 0 0 26 34 96 27 31 1 0 15 50 5 3 13 8 4 3 0 42 1 558 0 0 2 27 52 0 24 45 37 14 15 0 0 29 0 62 0 0 3 8 0 294 0 11 0 19 1 0 0 1 0 26 0 6
"ENSMUSG00000038387" 0 0 0 0 0 0 0 0 0 0 0 0 1 0 0 0 1 0 0 1906 33 0 0 0 0 0 0 0 0 692 1 0 0 1 0 0 0 0 0 0 2 0 0 0 0 0 0 0 0 0 0 0 1 0 0 0 0 0 0 1 2 0 0 1514 33 0 0 0 0 0 0 0 0 0 0 0 0 0 0 0 0 0 0 0 0 0
"ENSMUSG00000038388" 0 0 2169 0 0 1 0 0 1 150 0 0 24 0 0 0 0 0 225 0 0 0 0 0 0 0 1 0 0 0 0 0 0 0 0 0 0 0 0 0 0 0 0 6 0 0 0 0 0 0 256 1893 0 0 1 0 1 1 136 0 0 0 193 0 0 0 0 0 0 0 1 0 0 0 0 0 0 0 0 0 0 0 0 0 0 0
"ENSMUSG00000038390" 0 0 0 0 0 0 0 0 0 0 0 0 0 0 0 0 0 0 0 0 0 0 0 0 0 0 0 0 0 0 0 0 0 0 0 0 0 0 0 0 0 0 0 0 0 0 0 0 0 0 0 0 0 0 0 0 0 0 0 0 0 0 0 0 0 0 0 0 0 0 0 0 0 0 0 0 0 0 0 0 0 0 0 0 0 0
"ENSMUSG00000038393" 0 0 15 1041 9 1 99 1 0 2398 0 2223 0 1 173 31 1052 411 70 15 151 3763 36 0 0 0 5 149 1 0 2 0 133 81 0 13 17 1 63 1 238 13 0 4428 1 0 57 2923 0 0 0 16 886 7 0 0 1 0 2192 31 856 276 4 17 138 3388 36 3590 1 24 2 526 8 0 2 3 1 1 1 3438 0 52 1 5102 772 0
"ENSMUSG00000038398" 0 0 0 1 0 0 1 320 0 0 755 0 0 0 0 1 183 118 0 0 0 247 0 0 0 0 0 0 0 0 0 0 15 0 0 0 0 0 0 0 0 0 0 0 0 0 0 0 0 0 0 0 1 0 0 0 291 0 0 0 0 84 0 0 0 1 0 0 0 0 0 0 0 0 0 0 0 0 0 0 0 0 0 0 0 0
"ENSMUSG00000038400" 0 0 670 326 1 0 0 0 0 0 0 248 0 0 0 64 1 0 0 0 951 341 1 0 0 0 0 0 0 0 180 0 0 0 1 9 4 0 1510 1 0 0 0 0 0 0 0 0 230 0 0 602 0 1 0 1 0 0 0 60 1 0 0 0 745 0 1 0 0 0 0 1 0 0 0 4 0 1 1 2 1 1359 1 1 0 10
"ENSMUSG00000038402" 0 0 0 0 0 0 0 0 0 0 0 0 0 0 0 0 0 0 0 0 0 0 0 0 0 0 0 0 0 0 0 0 0 0 0 0 0 0 0 0 0 0 0 0 0 0 0 0 0 0 0 0 0 0 0 0 0 0 0 0 0 0 0 0 0 0 0 0 0 0 0 0 0 0 0 0 0 0 0 0 0 0 0 0 0 0
"ENSMUSG00000038403" 0 0 0 0 0 0 0 0 0 0 0 0 0 0 0 0 0 0 0 0 0 0 0 0 0 0 0 0 0 0 0 0 0 0 0 0 0 0 0 0 0 0 0 0 0 0 0 0 0 0 0 0 0 0 0 0 0 0 0 0 0 0 0 0 0 0 0 0 0 0 0 0 0 0 0 0 0 0 0 0 0 0 0 0 0 0
"ENSMUSG00000038406" 0 0 0 1 1 0 0 1 386 0 0 262 1 0 1 0 418 1 0 37 1 35 0 0 0 0 0 0 0 0 0 0 0 0 0 6 0 0 0 0 31 0 0 1 0 0 0 0 0 0 1 0 1 2 0 0 1 379 0 0 127 1 0 0 1 0 0 0 0 0 0 0 0 0 0 0 0 4 100 0 0 0 0 382 0 0
"ENSMUSG00000038408" 0 0 0 0 0 0 0 0 0 0 0 0 0 0 0 0 0 0 0 0 0 0 0 0 0 0 0 0 0 0 0 0 0 0 0 0 0 0 0 0 0 0 0 0 0 0 0 0 0 0 0 0 0 0 0 0 0 0 0 0 0 0 0 0 0 0 0 0 0 0 0 0 0 0 0 0 0 0 0 0 0 0 0 0 0 0
"ENSMUSG00000038412" 50 0 2 1 707 270 839 1 0 393 0 1 1 7 0 0 789 750 1 938 1 179 2554 0 1 0 235 89 40 12 0 0 58 8 0 0 2073 47 717 0 6 3082 5 49 19 0 0 0 0 0 119 2 1 592 246 422 1 0 343 0 664 0 1 772 1 6 986 221 0 61 0 0 0 3 0 1667 43 0 1 46 1 599 0 0 0 0
"ENSMUSG00000038415" 0 0 0 0 0 0 0 0 0 0 0 0 0 0 0 0 0 0 0 0 0 0 0 0 0 0 0 0 0 0 0 0 0 0 0 0 0 0 0 0 0 0 0 0 0 0 0 0 0 0 0 0 0 0 0 0 0 0 0 0 0 0 0 0 0 0 0 0 0 0 0 0 0 0 0 0 0 0 0 0 0 0 0 0 0 0
"ENSMUSG00000038416" 1430 0 0 0 0 0 0 1 0 18 0 0 0 0 0 0 0 0 0 0 0 907 0 0 0 1 0 0 0 7 0 0 0 0 0 0 0 144 7 20 0 0 0 116 0 0 3 9 0 0 0 0 0 0 0 0 0 0 19 0 0 0 0 0 1 828 0 0 0 0 0 0 0 0 0 0 124 0 0 0 0 6 20 0 10 0
"ENSMUSG00000038417" 0 0 2 0 46 0 0 0 0 0 0 0 0 0 0 221 0 0 0 0 0 0 0 0 0 0 0 0 0 0 0 0 0 1 0 0 65 0 0 0 0 0 243 0 0 0 0 0 0 0 0 1 0 44 0 0 0 0 0 216 0 0 0 0 0 0 0 0 0 0 0 0 0 0 0 0 0 0 0 0 0 0 0 0 0 0
"ENSMUSG00000038418" 0 0 953 2 746 0 217 0 0 2 0 0 1 0 0 1 7 2213 1331 45 10550 2 2300 0 1 289 2124 2 5 3 0 0 0 4 0 1 3 0 87 2 1 2685 0 3252 3 1 0 545 0 0 370 851 3 1 0 206 1 0 3 1 3 0 40 44 8134 1 19 3720 3 0 4 3 2 3 0 4 0 485 2 454 0 0 0 3 1 2
"ENSMUSG00000038421" 0 0 0 0 0 0 0 0 0 0 0 0 0 0 0 0 0 0 0 0 0 0 0 0 0 0 0 0 0 0 0 0 0 0 0 0 0 0 0 0 0 0 0 0 0 0 0 0 0 0 0 0 0 0 0 0 0 0 0 0 0 0 0 0 0 0 0 0 0 0 0 0 0 0 0 0 0 0 0 0 0 0 0 0 0 0
"ENSMUSG00000038422" 0 0 0 0 0 0 0 1 0 0 0 0 0 0 0 0 0 0 0 0 0 0 0 0 0 0 0 0 0 0 0 0 0 0 0 0 101 0 0 0 0 0 0 0 0 0 0 0 0 0 0 0 0 0 0 0 0 0 0 0 0 0 0 0 0 0 0 0 0 0 0 0 0 0 0 0 0 0 0 0 0 0 0 0 0 0
"ENSMUSG00000038425" 0 0 0 607 0 0 0 0 1 0 0 0 0 0 0 0 1 0 0 27 0 0 1 0 0 0 0 8 0 0 0 0 0 0 0 0 0 0 0 0 0 0 0 0 0 0 0 0 0 0 0 0 0 0 0 0 0 0 0 0 1 0 0 0 0 0 1 0 0 0 0 0 0 0 0 0 0 0 0 15 214 0 0 0 0 0
"ENSMUSG00000038429" 0 0 0 304 40 0 0 0 0 0 0 0 1 0 0 0 182 0 0 0 0 0 0 1 0 79 51 0 793 0 52 0 0 0 0 1 0 0 33 0 0 1 0 0 0 0 1 0 0 0 28 0 0 37 0 0 0 0 0 0 0 0 0 0 0 0 0 0 0 0 0 0 0 0 0 0 0 0 0 1 1 27 0 0 0 0
"ENSMUSG00000038437" 0 0 240 1 0 207 4 12 0 452 0 28 2 0 0 1050 2 950 1 0 1757 1113 10 0 0 0 1 2128 63 0 1 0 2 1 0 7 26 0 363 1 1 0 142 0 0 32 49 12 0 0 32 204 2 0 175 3 0 0 1 946 2 0 1 1 1399 1046 9 0 1812 8 0 438 1 0 2 1 0 0 0 2 1 0 1 0 0 0
"ENSMUSG00000038446" 0 1 2 1 0 0 0 0 0 0 0 0 0 0 0 0 1 6 1 106 0 5 0 0 0 0 0 170 356 111 0 0 434 0 0 54 1322 0 82 0 200 0 680 67 0 2 0 57 0 0 71 3 1 0 0 0 0 0 0 1 1 0 0 95 1 5 0 33 144 50 336 0 0 105 0 1167 0 0 1 547 673 1 0 0 3 999
"ENSMUSG00000038451" 0 0 0 0 0 0 0 0 0 0 0 0 0 0 0 0 0 0 0 0 0 0 0 0 0 0 0 0 0 0 0 0 0 0 0 0 0 0 0 1 0 0 0 0 0 0 0 0 0 0 0 0 0 0 0 0 0 0 0 0 0 0 0 0 0 0 0 0 0 0 0 0 0 0 0 0 0 0 0 0 0 0 1 0 0 0
"ENSMUSG00000038453" 0 0 0 0 0 0 0 0 0 0 0 0 0 0 0 0 0 0 0 0 0 0 0 0 0 0 0 0 0 0 0 0 0 0 0 0 0 0 1 0 0 0 0 0 0 0 0 0 0 0 0 0 0 0 0 0 0 0 0 0 0 0 0 0 0 0 0 0 0 0 0 0 0 0 0 0 0 0 0 0 0 0 0 0 0 0
"ENSMUSG00000038456" 0 0 0 0 0 0 0 0 0 0 0 0 0 0 0 0 0 0 0 0 0 0 0 0 0 0 0 0 0 0 0 0 0 0 0 0 0 0 0 0 0 0 0 0 0 0 0 0 0 0 0 0 0 0 0 0 0 0 0 0 0 0 0 0 0 0 0 0 0 0 0 0 0 0 0 0 0 0 0 0 0 0 0 0 0 0
"ENSMUSG00000038457" 0 0 0 0 0 0 0 0 0 0 0 0 0 0 0 0 0 0 0 0 0 0 0 0 0 0 0 0 0 0 0 0 0 0 0 0 0 0 0 0 0 0 0 0 0 0 0 0 0 0 0 0 0 0 0 0 0 0 0 0 0 0 0 0 0 0 0 0 0 0 0 0 0 0 0 0 0 0 0 0 0 0 0 0 0 0
"ENSMUSG00000038459" 0 0 6 0 0 4 5 0 0 12 0 37 0 0 10 0 0 0 0 0 182 48 0 0 0 0 0 0 39 15 0 0 0 0 0 2 2 6 24 0 0 15 0 1 0 1 0 2 0 0 1 7 0 0 0 5 0 0 12 0 0 0 0 0 164 0 0 2 0 8 4 259 0 0 0 2 0 1 0 5 39 24 0 0 2 0
"ENSMUSG00000038462" 0 0 1 0 0 0 0 0 0 1 0 0 0 68 0 209 2 891 0 0 439 0 0 181 0 0 0 0 105 76 0 1 2621 0 2 0 798 581 264 0 104 0 0 319 0 0 3 202 0 1 0 1 0 1 0 1 0 0 1 198 2 832 0 0 327 0 0 0 1 2 0 0 0 69 0 1 536 685 0 56 1056 211 0 0 4 1
"ENSMUSG00000038463" 0 0 0 0 0 0 0 0 0 0 0 0 0 0 0 0 0 0 0 0 0 0 2 0 0 0 0 0 0 0 0 0 0 0 0 0 0 0 0 0 0 0 0 0 0 0 0 0 0 0 0 0 0 0 0 0 0 0 0 0 0 0 0 0 0 0 2 0 0 0 0 0 0 0 0 0 0 0 0 0 0 0 0 0 0 0
"ENSMUSG00000038467" 0 0 6 1 0 0 0 0 0 0 0 0 0 0 14 0 13 4 0 0 368 0 0 0 0 0 0 0 0 12 0 0 0 109 0 0 0 0 0 0 0 0 0 0 0 0 58 0 0 115 0 0 1 0 0 0 0 0 0 0 13 3 0 0 347 0 0 0 0 36 0 0 46 0 0 0 0 0 0 0 17 0 0 0 0 0
"ENSMUSG00000038473" 0 0 0 0 0 0 0 1 0 0 0 0 0 0 0 0 0 0 0 0 0 0 0 0 0 0 0 0 0 0 0 0 0 0 0 0 0 0 0 0 0 0 0 0 0 0 0 0 0 0 0 0 0 0 0 0 1 0 0 0 0 0 0 0 0 0 0 0 0 0 0 0 1 0 0 0 0 0 0 0 0 0 0 1 0 0
"ENSMUSG00000038481" 0 0 7 0 0 3 0 0 0 0 0 0 0 0 3 7 5 0 0 1 0 1 0 0 0 0 0 0 0 0 6 0 0 0 0 0 594 0 0 35 12 0 0 0 0 0 0 0 0 0 0 6 0 0 2 0 0 0 0 6 0 0 0 0 0 0 0 0 0 0 0 0 0 0 0 0 0 37 0 0 4 0 0 4 0 200
"ENSMUSG00000038482" 0 0 8 1 0 0 0 0 0 51 0 0 6 0 0 0 0 0 0 3 0 0 1 0 0 0 0 0 668 0 1 595 0 0 0 0 0 0 0 0 0 0 0 0 0 0 0 4 0 1 0 8 1 0 0 0 0 0 47 0 0 0 0 2 0 0 1 0 0 221 0 1 0 0 1 0 0 1 0 0 0 0 0 0 0 0
"ENSMUSG00000038485" 0 0 0 1 0 2 0 0 0 0 0 0 0 0 0 1 0 0 1 0 3217 0 123 0 0 0 0 0 0 0 1 0 0 41 0 0 3 0 1 0 0 0 33 0 0 0 0 0 0 0 0 2 4 0 2 2 0 0 0 1 0 1 1 0 2791 0 115 0 0 0 0 1 536 0 1 3 1 2 5 1 7748 1 1 3 0 0
"ENSMUSG00000038486" 0 0 0 0 0 0 0 0 0 0 0 0 0 0 0 0 0 0 0 0 0 0 0 0 0 0 0 0 1 0 0 0 0 0 0 0 0 0 0 38 0 0 0 0 0 0 0 0 0 0 0 0 0 0 0 0 0 0 0 0 0 0 0 0 0 0 0 0 0 0 1 0 0 0 0 0 0 0 0 0 0 0 32 0 0 0
"ENSMUSG00000038489" 0 0 0 6 2310 20 100 88 6 28 95 0 16 28 0 0 18 292 2 79 237 156 23 1 0 0 0 0 0 22 519 0 0 0 22 0 222 21 3 0 41 0 10 52 148 0 57 6 0 0 0 0 0 2042 1 92 82 6 0 1 4 253 2 1 209 2 22 1 0 0 0 3 0 23 0 188 0 0 2 0 331 4 0 0 7 0
"ENSMUSG00000038491" 0 0 0 0 0 0 0 0 0 0 0 0 0 0 0 0 0 0 0 0 0 0 0 0 0 0 0 0 0 0 0 0 0 0 0 0 0 0 0 0 0 0 0 0 0 0 0 0 0 0 0 0 0 0 0 0 0 0 0 0 0 0 0 0 0 0 0 0 0 0 0 0 0 0 0 0 0 0 0 0 0 0 0 0 0 0
"ENSMUSG00000038495" 0 0 1 1 1 0 0 299 0 404 0 0 0 0 0 3 0 0 2 0 152 1 0 0 0 833 0 0 1 0 0 0 1 0 0 0 1 0 0 0 0 1 0 0 0 0 0 0 0 0 0 1 1 1 0 0 279 0 352 0 0 1 1 0 136 1 0 0 0 0 1 0 0 0 0 1 0 1 1670 0 222 1 0 0 0 0
"ENSMUSG00000038496" 0 0 0 0 0 0 0 0 0 0 0 0 0 0 0 0 0 0 0 0 0 0 0 0 0 0 0 0 0 0 0 0 0 0 0 0 0 0 0 0 0 0 0 0 0 0 0 0 0 0 0 0 0 0 0 0 0 0 0 0 0 0 0 0 0 0 0 0 0 0 0 0 0 0 0 0 0 0 0 0 0 0 0 0 0 0
"ENSMUSG00000038497" 0 0 0 0 0 0 1 0 0 0 0 0 0 0 0 0 667 0 0 1 0 1 0 0 0 0 0 0 0 0 0 0 0 0 0 0 0 0 0 0 0 0 0 0 0 0 0 0 0 0 0 0 0 0 0 0 0 0 0 0 1 0 0 1 0 0 0 0 0 0 0 1 1 0 0 0 0 0 2 0 564 0 0 0 0 0
"ENSMUSG00000038498" 0 0 0 0 0 0 0 0 0 0 0 0 0 0 0 0 0 0 0 0 0 0 0 0 0 0 0 0 0 0 0 0 0 0 0 0 0 0 0 0 0 0 0 0 0 0 0 0 0 0 0 0 0 0 0 0 0 0 0 0 0 0 0 0 0 0 0 0 0 0 0 0 0 0 0 0 0 0 0 0 0 0 0 0 0 0
"ENSMUSG00000038500" 0 0 1 0 0 218 0 0 0 321 0 0 608 0 0 4 0 0 0 0 0 1 17 0 0 0 0 0 0 0 0 0 0 0 0 0 14 1 0 0 0 0 0 0 0 0 5 0 0 0 0 1 0 0 201 0 0 0 0 0 0 0 0 0 0 0 17 0 0 0 0 0 0 0 0 14 0 1 200 0 1 0 0 0 0 0
"ENSMUSG00000038502" 0 0 0 0 0 0 0 0 0 0 0 0 0 0 0 0 0 0 1 0 0 0 0 0 0 0 0 0 0 0 0 0 0 0 0 0 0 0 0 0 0 0 0 0 0 0 0 0 0 0 0 1 0 0 0 0 0 0 0 0 0 0 1 0 0 0 0 0 0 0 0 0 0 0 0 0 0 0 0 0 0 0 0 0 0 0
"ENSMUSG00000038503" 0 0 2 3 1425 0 0 0 8574 253 0 0 378 0 3 1119 1 0 1 2 0 1 2 0 0 1663 0 0 0 0 1 0 0 1 0 0 1 0 0 0 0 0 0 0 0 0 0 0 0 0 0 2 4 1194 1 0 0 7260 230 981 2 0 1 2 0 0 2 1 0 1 0 52 0 0 1 1 0 0 0 91 0 0 0 0 0 2
"ENSMUSG00000038506" 0 0 0 0 0 0 0 0 0 0 0 0 0 0 0 2 110 0 0 905 0 0 0 0 1 0 0 0 1742 0 0 1 0 0 0 0 74 0 0 0 1589 1 0 0 0 0 0 0 0 0 0 0 0 0 0 0 0 0 0 2 0 0 0 0 0 0 0 0 0 0 0 0 0 0 0 65 0 0 0 0 0 0 0 0 0 0
"ENSMUSG00000038507" 0 0 0 0 0 1 0 424 0 0 0 0 0 0 0 974 0 0 1 0 0 0 0 0 0 0 0 0 0 0 0 0 0 0 0 0 0 0 0 0 0 0 0 0 0 0 0 0 0 0 0 0 0 0 1 0 394 0 0 802 1 0 1 0 0 0 0 0 0 0 0 0 0 0 0 0 0 0 0 0 0 0 0 0 0 0
"ENSMUSG00000038508" 0 0 0 0 0 0 0 0 0 0 0 0 0 0 0 0 0 0 0 0 0 0 0 0 0 0 0 0 0 0 0 0 0 0 0 0 0 0 0 0 0 0 0 0 0 0 0 0 0 0 0 0 0 0 0 0 0 0 0 0 0 0 0 0 0 0 0 0 0 0 0 0 0 0 0 0 0 0 0 0 0 0 0 0 0 0
"ENSMUSG00000038510" 0 0 0 0 1 0 590 0 0 1224 0 0 0 0 0 2 0 36 1 2414 0 2 1 0 0 0 350 0 0 0 0 0 0 0 0 5 0 1 0 1 54 0 120 0 0 0 0 0 0 0 1424 0 1 1 0 537 0 1 1081 3 0 34 0 2031 0 2 1 0 0 0 0 0 0 0 0 0 1 1 0 64 0 0 0 0 0 0
"ENSMUSG00000038515" 0 0 0 0 0 0 0 0 0 0 0 0 0 0 0 0 4 0 0 0 46 0 0 0 0 0 0 3 0 7 0 0 0 0 0 0 156 0 0 0 0 0 0 0 0 0 0 0 0 0 0 0 0 0 0 0 0 0 0 0 3 0 0 0 43 0 0 0 0 0 0 0 0 7 0 142 0 0 0 0 0 0 0 0 0 0
"ENSMUSG00000038517" 0 0 0 0 0 0 0 0 0 0 0 0 0 0 0 0 0 0 0 0 0 0 0 0 0 0 0 0 0 0 0 0 0 0 0 0 0 0 0 16 0 0 0 0 0 0 0 0 0 287 0 0 0 0 0 0 0 0 0 0 0 0 0 0 0 0 0 0 0 0 0 0 58 0 0 0 0 0 0 0 0 0 15 0 0 0
"ENSMUSG00000038518" 12 0 10 401 2341 1 293 10 1 2 0 0 2 0 4 0 2494 18 253 838 2356 0 73 0 0 22 132 30 1 838 0 0 395 1 3 1401 1623 4 0 1 268 1 50 482 385 0 0 0 0 292 112 12 95 2065 1 0 9 1 2 0 1544 0 0 1 2039 0 70 1 27 77 0 3204 41 0 0 0 3 0 414 2 2 0 0 1 0 982
"ENSMUSG00000038520" 0 0 0 2 0 0 0 0 0 1 1 0 0 0 3 199 8 0 1152 27 0 250 0 0 0 1 40 11 2 0 0 0 1 0 0 0 0 0 786 0 0 0 1214 61 0 0 1 0 0 1 0 0 0 0 1 0 0 0 1 186 1 0 1045 27 0 1 2 1 10 72 1 18 0 0 0 0 0 0 0 0 0 710 0 0 0 0
"ENSMUSG00000038521" 0 0 0 0 0 0 0 0 0 0 0 0 0 0 0 0 0 0 0 0 0 0 0 0 0 0 0 0 0 0 0 0 0 0 0 0 0 0 0 0 0 0 0 0 0 0 0 0 0 0 0 0 0 0 0 0 0 0 0 0 0 0 0 0 0 0 0 0 0 0 0 0 0 0 0 0 0 0 0 0 0 0 0 0 0 0
"ENSMUSG00000038522" 0 0 0 0 0 0 0 0 0 0 0 0 0 0 0 0 0 0 0 0 0 0 0 0 0 0 0 0 0 0 0 0 0 0 0 0 0 0 0 0 0 0 0 0 0 0 0 0 0 0 0 0 0 0 0 0 0 0 0 0 0 0 0 0 0 0 0 0 0 0 0 0 0 0 0 0 0 0 0 0 0 0 0 0 0 0
"ENSMUSG00000038523" 0 0 0 0 0 0 0 0 0 0 0 0 0 0 0 0 0 0 0 0 0 0 0 0 0 0 0 0 0 0 0 0 0 0 0 0 0 0 0 0 0 0 0 0 0 0 0 0 0 0 0 0 0 0 0 0 0 0 0 0 0 0 0 0 0 0 0 0 0 0 0 0 0 0 0 0 0 0 0 0 0 0 0 0 0 0
"ENSMUSG00000038524" 0 0 0 0 0 0 0 0 0 0 0 0 0 0 0 0 0 0 0 0 0 0 0 0 0 0 0 0 0 0 1 0 0 0 0 0 0 0 0 0 0 0 0 0 0 0 0 0 0 0 0 0 0 0 0 0 0 0 0 0 0 0 0 0 0 0 0 0 0 0 0 0 0 0 1 0 0 0 0 0 0 0 0 0 0 0
"ENSMUSG00000038525" 0 0 45 0 4 5 383 0 0 1 0 1 0 0 0 0 0 318 0 0 0 0 0 0 0 0 0 0 0 1 0 0 0 32 0 0 4 14 0 20 0 1 70 1 105 0 1048 0 0 0 0 0 0 0 1 15 0 0 1 1 0 239 0 0 0 0 0 7 0 0 0 0 0 1 0 0 1 0 0 440 0 0 20 1326 0 349
"ENSMUSG00000038526" 0 0 0 0 0 0 0 0 0 0 0 0 0 0 0 0 0 0 74 0 0 0 0 0 0 0 0 0 0 0 0 0 0 0 0 0 0 0 0 0 0 0 0 0 0 0 0 0 0 0 0 0 0 0 0 0 0 0 0 0 0 0 0 0 0 0 0 0 0 0 0 0 0 0 0 0 0 0 0 0 0 0 0 0 0 0
"ENSMUSG00000038527" 0 0 0 0 0 0 0 0 0 0 0 0 0 0 0 0 0 0 0 0 0 0 0 0 0 0 0 0 0 0 4 0 0 0 0 0 0 0 0 0 0 0 0 0 0 0 0 0 0 0 0 0 0 0 0 0 0 0 0 0 0 0 0 0 0 0 0 0 0 0 0 0 0 0 0 0 0 0 0 0 0 0 0 0 0 0
"ENSMUSG00000038528" 0 0 1 0 0 0 0 0 0 0 0 0 0 0 0 0 0 0 0 0 0 1 0 0 0 0 0 0 0 0 0 0 0 0 0 1 0 0 0 0 0 0 0 0 0 0 0 0 0 0 0 0 0 0 0 0 0 0 0 0 0 0 0 0 0 0 0 0 0 0 0 0 1 0 0 0 0 0 0 0 0 0 0 0 0 0
"ENSMUSG00000038530" 0 0 0 0 0 0 0 0 0 0 0 0 0 0 0 0 0 0 0 0 0 0 0 0 0 0 0 1 0 0 0 0 0 0 0 0 0 0 0 0 0 0 0 0 0 0 0 0 0 0 0 0 0 0 0 0 0 0 0 0 0 0 0 0 0 0 0 0 1 0 0 0 0 0 0 0 0 0 0 0 0 0 0 0 0 0
"ENSMUSG00000038533" 1 0 3 0 0 261 0 0 1 6714 1 1 0 4001 0 156 0 0 0 0 0 94 1 0 0 1 0 1964 0 0 1 0 0 0 0 0 0 306 0 751 0 0 43 0 0 0 0 0 1 0 0 1 0 0 0 0 0 0 1 0 0 0 0 0 0 0 1 323 0 0 0 0 0 0 0 0 0 0 0 0 0 0 672 0 0 0
"ENSMUSG00000038534" 0 0 63 1 0 0 422 0 0 1 0 0 0 58 0 0 0 0 0 49 0 1 0 4 0 1923 0 0 0 63 201 0 1 0 0 114 702 13 674 1 63 0 0 0 1 0 2 0 0 1 0 0 0 0 0 0 0 0 1 0 0 0 0 47 0 1 0 1 0 0 0 0 0 63 0 473 12 0 1 28 2 581 1 0 0 0
"ENSMUSG00000038535" 0 0 0 948 1202 5 46 0 0 1 394 19 98 0 0 569 0 1205 0 0 1 0 0 1 0 27 15 20 1 14 135 0 54 0 0 0 0 5 0 1 55 1 0 6 226 0 2 10 14 1 0 0 0 1040 0 42 0 0 1 513 0 1121 0 0 0 0 0 0 21 4 0 0 1 11 0 0 0 104 0 1 0 0 0 828 10 0
"ENSMUSG00000038537" 0 0 0 0 0 0 0 0 0 0 0 0 0 0 0 0 0 0 0 0 0 0 0 0 0 0 0 0 0 0 0 0 0 0 0 0 0 0 0 0 0 0 0 0 0 0 0 0 0 0 0 0 0 0 0 0 0 0 0 0 0 0 0 0 0 0 0 0 0 0 0 0 0 0 0 0 0 0 0 0 0 0 0 0 0 0
"ENSMUSG00000038538" 0 0 1243 0 1062 9 2 3842 2 622 0 1 0 0 35 1371 2 1 110 313 9 3 751 0 0 83 85 80 101 14 0 0 0 0 1 20 54 22 2 0 0 1 86 0 0 9 787 375 0 1 707 1094 0 736 0 2 3305 2 557 1203 4 1 2 229 8 3 1 223 62 21 0 834 1 13 0 52 1 0 0 0 912 1 0 2016 354 220
"ENSMUSG00000038539" 0 0 0 0 0 0 0 0 0 0 0 0 0 0 0 0 0 0 0 0 0 0 0 0 0 0 0 0 0 0 0 0 0 0 0 0 0 0 0 0 0 0 0 0 0 0 0 0 0 0 0 0 0 0 0 0 0 0 0 0 0 0 0 0 0 0 0 0 0 0 0 0 0 0 0 0 0 0 0 0 0 0 0 0 0 0
"ENSMUSG00000038540" 0 0 787 0 0 0 0 0 2 0 0 0 0 0 0 0 0 0 0 0 281 0 0 0 0 0 0 0 0 0 0 0 0 0 0 0 0 0 0 0 0 0 0 0 0 0 0 0 0 0 0 729 0 0 0 0 0 2 0 0 0 0 0 0 250 0 0 0 0 0 0 0 1 0 0 0 0 186 0 0 0 0 0 0 0 0
"ENSMUSG00000038541" 0 0 0 0 0 0 0 0 0 0 0 0 0 0 0 0 0 0 0 0 0 0 0 0 0 0 0 0 0 0 0 0 0 0 0 0 0 0 0 0 0 0 0 0 0 0 0 0 0 0 0 0 0 0 0 0 0 0 0 0 0 0 0 0 0 0 0 0 0 0 0 0 0 0 0 0 0 0 0 0 0 0 0 0 0 0
"ENSMUSG00000038542" 136 0 0 0 0 0 0 92 1 0 1 0 1 0 1 0 0 0 0 0 0 2 1900 0 1 0 0 0 0 0 0 0 0 0 0 0 0 0 0 0 2261 0 0 0 0 0 0 2 0 0 0 0 0 0 0 0 0 0 0 0 0 0 0 0 0 2 0 0 0 1 0 0 0 0 0 0 0 0 0 0 0 0 0 0 0 12
"ENSMUSG00000038543" 0 0 0 0 0 0 0 0 0 0 0 0 0 0 0 0 0 0 0 0 0 0 0 0 0 0 0 0 0 0 0 0 0 0 0 0 0 0 0 0 0 0 0 0 0 0 0 0 0 0 0 0 0 0 0 0 0 0 0 0 0 0 0 0 0 0 0 0 0 0 0 0 0 0 0 0 0 0 0 0 0 0 0 0 0 0
"ENSMUSG00000038544" 42 0 436 169 0 0 20 0 1 40 1 1 0 652 0 1 144 0 26 21 0 0 1 0 0 1 0 232 1 0 0 0 0 0 0 0 832 2 1 0 24 0 4 0 0 0 0 0 0 0 0 395 1 1 0 22 0 0 40 1 104 0 25 21 0 0 1 0 223 0 1 0 2 0 0 0 0 1 0 0 0 1 0 0 0 0
"ENSMUSG00000038545" 0 0 0 0 0 0 0 0 1 1 0 24 1 0 0 0 0 0 0 0 0 0 0 0 0 0 0 0 2 0 0 0 0 0 0 0 0 0 0 0 0 0 0 0 0 0 0 0 0 0 0 0 0 0 0 0 0 0 1 0 0 0 0 0 0 0 0 0 0 0 0 0 0 0 0 0 0 0 0 0 0 0 0 0 0 0
"ENSMUSG00000038546" 0 0 211 0 0 1 0 894 42 0 0 0 43 0 60 0 924 2398 2 0 1 4 95 0 0 0 0 0 68 5 0 0 259 0 0 15 0 0 2 0 0 0 0 0 617 0 21 0 0 0 0 190 1 0 1 0 805 34 0 0 826 1482 1 0 1 1 75 0 0 2 66 4 19 5 0 0 0 0 0 99 0 2 0 1 0 256
"ENSMUSG00000038550" 0 0 0 0 0 0 0 0 0 0 0 0 77 0 0 0 0 0 0 0 0 0 0 0 0 0 0 0 743 0 0 0 0 0 0 0 0 0 0 0 0 0 0 0 0 0 0 108 0 0 2 0 0 0 0 0 0 0 0 0 0 0 0 0 0 0 0 0 0 0 0 0 0 0 0 0 0 0 0 0 0 0 0 0 0 0
"ENSMUSG00000038552" 0 0 0 0 0 0 0 0 0 0 0 0 0 0 0 0 0 0 0 0 0 0 0 0 0 0 0 0 0 0 0 0 0 0 0 0 0 0 0 0 0 0 0 0 0 0 0 0 0 0 0 0 0 0 0 0 0 0 0 0 0 0 0 0 0 0 0 0 0 0 0 0 0 0 0 0 0 0 0 0 0 0 0 0 0 0
"ENSMUSG00000038555" 0 0 0 0 0 0 0 0 0 0 0 0 0 0 0 0 0 0 0 0 0 0 0 0 0 0 0 0 0 0 0 0 0 0 0 0 0 0 0 40 0 0 0 0 0 0 0 0 0 0 1 0 0 0 0 0 0 0 0 0 0 0 0 0 0 0 0 0 0 0 0 0 0 0 0 0 0 0 0 0 0 0 36 0 0 0
"ENSMUSG00000038560" 0 0 0 0 0 0 0 0 0 0 0 0 0 0 0 0 0 0 0 0 0 0 0 0 0 0 0 0 0 0 0 0 0 0 0 0 0 0 0 0 0 0 0 0 0 0 0 0 0 0 0 0 0 0 0 0 0 0 0 0 0 0 0 0 0 0 0 0 0 0 0 0 0 0 0 0 0 0 0 0 0 0 0 0 0 0
"ENSMUSG00000038563" 0 0 0 0 0 0 3 13 0 0 0 0 0 4 0 1249 0 1088 1 0 0 0 0 0 0 0 0 0 0 394 0 0 0 89 0 0 0 0 0 306 1 79 0 0 153 0 0 0 0 0 0 1 0 0 0 0 0 0 0 1146 0 0 1 1 0 0 0 0 0 0 0 0 0 0 0 0 0 0 0 0 0 0 280 0 0 0
"ENSMUSG00000038564" 0 0 0 0 0 0 0 0 0 0 0 62 0 0 0 1 0 0 0 0 0 2 0 0 0 0 0 0 0 30 0 0 0 0 0 0 1 0 0 0 0 0 0 0 0 0 0 0 0 0 0 1 0 0 0 0 0 0 0 1 0 0 0 0 0 10 0 885 0 1 0 0 1 29 0 1 0 0 0 0 0 0 0 0 0 0
"ENSMUSG00000038567" 0 0 0 0 0 0 0 0 0 0 0 0 0 0 0 0 0 0 0 0 0 0 0 0 0 0 0 0 1 0 0 0 0 0 0 0 0 0 0 0 0 0 0 0 0 0 0 0 0 0 0 0 0 0 0 0 0 0 0 0 0 0 0 0 0 0 0 0 0 0 1 0 0 0 0 0 0 0 0 0 0 0 0 1 0 0
"ENSMUSG00000038569" 0 0 0 0 1 0 2 0 0 0 0 0 1364 0 0 0 0 0 0 0 0 0 0 0 0 0 380 0 0 0 0 0 0 0 0 0 0 0 0 0 0 0 0 0 0 0 0 0 0 0 0 0 0 1 0 1 0 0 0 0 0 0 0 0 0 0 0 0 0 236 0 0 0 0 0 0 0 0 0 0 0 0 0 0 0 0
"ENSMUSG00000038570" 0 0 0 0 0 0 0 0 0 0 0 0 0 0 0 0 0 0 0 0 0 0 0 0 0 0 0 0 0 0 0 0 0 0 0 0 0 0 0 0 0 0 0 0 0 0 0 0 0 0 0 0 0 0 0 0 0 0 0 0 0 0 0 0 0 0 0 0 0 0 0 0 0 0 0 0 0 0 0 0 0 0 0 0 0 0
"ENSMUSG00000038572" 0 0 0 0 0 0 0 0 0 0 0 0 0 0 0 0 0 0 0 0 0 0 0 0 0 0 0 0 0 0 0 0 0 0 0 0 0 0 0 0 0 0 0 0 0 0 0 0 0 0 0 0 0 0 0 0 0 0 0 0 0 0 0 0 0 0 0 0 0 0 0 0 0 0 0 0 0 0 0 0 0 0 0 0 0 0
"ENSMUSG00000038576" 0 0 0 2 0 0 0 0 0 1 0 0 0 0 0 0 0 0 0 0 6604 0 0 0 0 0 879 0 441 0 0 0 0 0 0 0 654 0 0 0 1 0 0 0 0 0 0 0 0 0 0 0 2 0 0 0 0 0 2 0 0 0 0 0 5730 0 0 0 0 0 1 0 0 0 0 1 0 2 0 0 0 0 0 2 1 0
"ENSMUSG00000038578" 0 0 0 0 0 0 0 0 0 0 0 0 0 0 0 0 0 0 0 0 0 0 0 0 0 0 0 0 0 0 0 0 0 0 0 0 0 0 0 0 1390 0 0 0 0 0 0 0 0 0 0 0 0 0 0 0 0 0 0 0 0 0 0 0 0 0 0 0 0 0 0 0 0 0 0 0 0 0 0 0 0 0 0 0 0 0
"ENSMUSG00000038580" 0 0 0 0 0 0 0 0 0 0 0 0 0 0 0 0 0 0 0 0 0 0 0 0 0 0 0 0 0 0 0 0 0 0 0 0 0 0 0 0 0 0 0 0 0 0 0 0 0 0 0 0 0 0 0 0 0 0 0 0 0 0 0 0 0 0 0 0 0 0 0 0 2 0 0 0 0 0 0 0 0 0 0 0 0 0
"ENSMUSG00000038582" 0 0 2 1 0 0 0 1 0 1 0 1 0 0 0 0 0 0 0 0 0 0 0 0 0 0 0 45 1 0 0 0 0 0 0 0 0 0 0 0 0 827 0 0 0 0 1 1100 0 0 0 2 1 0 0 0 1 0 1 0 0 0 0 0 0 0 0 0 42 8 1 1 0 0 0 0 0 0 0 0 0 0 0 1 1036 1
"ENSMUSG00000038583" 0 0 0 0 0 0 0 0 0 0 0 0 0 0 0 0 0 0 0 0 0 0 0 0 0 0 0 0 0 0 0 0 0 0 0 0 0 0 0 0 0 0 0 0 0 0 0 0 0 0 0 0 0 0 0 0 0 0 0 0 0 0 0 0 0 0 0 0 0 0 0 0 0 0 0 0 0 0 0 0 0 0 0 0 0 0
"ENSMUSG00000038587" 0 0 21 0 3246 1 1 0 0 0 0 0 0 0 1 0 2 31 4 1608 0 0 0 1 0 61 0 0 0 0 87 0 0 0 0 0 30 0 37 5 0 0 414 0 91 0 18 1 0 0 0 19 0 0 2 0 0 0 0 1 2 33 6 1076 2 1 0 0 0 0 0 2 1 0 0 31 1 2 1 7656 10 32 4 0 0 0
"ENSMUSG00000038591" 0 0 0 0 0 0 0 0 0 0 0 0 0 0 0 0 0 0 0 0 0 0 0 0 0 0 0 0 0 0 0 0 0 0 0 0 0 0 0 0 0 0 0 0 0 0 0 0 0 0 0 0 0 0 0 0 0 0 0 0 0 0 0 0 0 0 0 0 0 0 0 0 0 0 0 0 0 0 0 0 0 0 0 0 0 0
"ENSMUSG00000038593" 0 0 0 0 0 0 0 0 0 1 0 0 0 0 0 0 0 0 0 0 0 0 0 0 0 0 0 0 0 0 0 0 0 0 0 0 0 0 0 0 0 0 0 0 0 0 0 0 0 0 0 0 0 0 0 0 0 0 1 0 0 0 0 0 0 0 0 0 0 0 0 0 0 0 0 0 0 0 0 0 0 0 0 0 0 0
"ENSMUSG00000038594" 0 0 0 0 0 0 0 0 0 0 0 0 0 0 0 0 2 0 0 1317 0 0 1 0 0 0 0 0 0 3 0 0 0 0 0 0 0 0 0 0 0 0 0 0 0 0 0 0 0 1 0 0 1 0 0 0 0 0 0 0 2 0 0 1159 1 0 1 0 0 0 0 0 0 3 0 0 0 0 0 0 0 0 0 0 0 0
"ENSMUSG00000038598" 0 0 0 0 0 0 4 0 0 0 0 0 0 0 0 0 0 0 0 0 0 0 0 0 0 0 0 0 0 0 0 0 0 0 0 0 0 0 0 0 0 0 0 0 0 0 0 0 0 0 0 0 0 0 0 3 0 0 0 0 0 0 0 0 0 0 0 0 0 0 0 0 0 0 0 0 0 0 0 0 0 0 0 0 0 0
"ENSMUSG00000038599" 0 0 0 0 0 0 0 0 0 0 0 0 0 0 0 0 0 0 0 0 0 0 0 0 0 0 0 0 0 0 0 0 0 0 0 0 0 0 0 0 0 0 0 0 0 0 0 0 0 0 0 0 0 0 0 0 0 0 0 0 0 0 0 0 0 0 0 0 0 0 0 0 0 0 0 0 0 0 0 0 0 0 0 0 0 0
"ENSMUSG00000038600" 0 0 0 0 0 0 0 0 0 0 0 0 0 0 0 0 0 0 0 0 0 0 0 0 0 0 0 0 0 0 0 0 0 0 0 0 0 0 0 0 0 0 0 0 0 0 0 0 0 0 0 0 0 0 0 0 0 0 0 0 0 0 0 0 0 0 0 0 0 0 0 0 0 0 0 0 0 0 0 0 0 0 0 0 0 1
"ENSMUSG00000038602" 0 0 0 0 0 0 0 0 0 0 0 0 0 0 0 0 0 0 0 0 0 0 0 0 0 0 0 0 0 0 0 0 0 0 0 0 0 0 0 0 0 0 0 0 0 0 0 0 0 0 0 0 0 0 0 0 0 0 0 0 0 0 0 0 0 0 0 0 0 0 0 0 0 0 0 0 0 0 0 0 0 0 0 0 0 0
"ENSMUSG00000038604" 0 0 0 0 1630 0 0 0 0 0 0 0 0 0 0 1 0 0 0 0 0 0 0 0 0 0 0 0 0 0 301 0 0 0 0 0 0 0 0 0 0 0 0 0 0 0 0 0 0 0 0 1 0 1513 1 0 0 1 0 1 0 0 0 0 0 0 0 0 0 1 0 0 0 0 0 0 0 0 0 0 0 0 0 1 0 1
"ENSMUSG00000038605" 0 0 0 1 0 0 0 0 0 0 0 0 0 0 0 1661 0 2 0 1 0 671 2 0 0 0 0 6291 0 0 0 0 0 0 0 0 0 0 21 0 0 0 0 0 0 0 0 0 0 0 0 1 1 0 0 0 0 1 0 1492 1 2 0 1 2 634 3 1 4964 1 0 2 1 0 0 0 0 14 0 0 0 20 0 0 0 0
"ENSMUSG00000038607" 2 1 0 0 2 0 31 0 0 9 0 0 0 5 0 0 55 0 0 0 0 0 0 0 0 19 0 0 0 3 16 0 0 0 0 0 40 0 0 0 20 0 0 0 0 0 0 3 0 0 0 0 0 2 0 0 0 0 0 0 50 0 0 0 0 0 0 1 0 1 0 27 0 0 0 31 0 0 0 0 0 0 0 0 3 0
"ENSMUSG00000038608" 2648 0 705 3803 2198 132 524 12 4 588 195 331 2220 1279 8 160 1410 35 2136 0 27 3 220 92 0 11 0 13 756 137 136 2 309 0 1 218 9492 1 406 2127 23 757 46 3 720 6 10 1055 0 2 0 171 2575 1877 127 175 0 4 17 109 1085 0 138 1 25 3 11 2 19 7 663 404 0 85 117 7359 1 1924 36 706 10 282 1893 0 388 31
"ENSMUSG00000038611" 436 1 1 2 72 0 0 0 0 2 0 0 952 0 0 76 356 0 261 0 5 1 0 0 0 0 338 273 4 0 0 0 0 0 0 828 1861 5 0 1 0 0 0 633 0 0 0 4915 0 0 36 1 0 0 0 0 0 0 0 67 0 0 0 0 2 1 0 8 36 22 4 500 0 0 0 1656 5 0 0 2 69 0 1 1 3882 3
"ENSMUSG00000038612" 1 0 1491 3 178 0 1532 509 0 2 1 2162 0 0 609 53 10 604 48 3028 1082 2575 0 101 0 0 0 0 3 631 5 0 0 721 0 0 82 2 2033 40 291 2 232 433 1593 0 54 2 1630 0 882 437 2 139 0 38 438 0 2 4 13 0 50 2343 907 2309 0 4 0 53 5 1 5 522 0 78 2 3 67 58 4738 260 1 4 2 1
"ENSMUSG00000038615" 0 0 0 2 0 0 3 0 0 0 26 0 0 0 31 43 0 0 25 0 4 35 0 0 0 0 0 0 0 57 0 0 0 0 0 0 0 0 0 63 96 86 0 0 0 1 0 0 0 0 0 1 1 0 0 0 0 0 0 38 0 0 0 0 4 0 0 0 0 0 0 1 1 55 0 0 0 0 0 16 1 0 0 0 0 0
"ENSMUSG00000038618" 0 0 0 0 1 0 0 0 0 0 0 0 0 0 38 1 0 0 0 0 0 0 0 0 0 0 0 0 1019 0 0 0 0 0 0 0 0 0 0 0 0 0 0 0 0 0 0 1 0 0 0 0 0 1 0 0 0 0 0 1 0 0 1 0 0 0 0 0 0 0 948 0 0 0 0 0 0 0 0 0 0 0 0 0 1 5
"ENSMUSG00000038619" 0 0 3 492 0 687 1387 124 2 4 0 32 0 0 160 3371 4 7 2 5 0 2169 1 0 0 75 129 0 956 1 0 790 75 0 1 1535 530 975 0 0 0 0 1182 0 0 0 37 29 1 1 689 2 2 0 11 772 112 0 0 2945 5 8 3 6 0 1939 1 0 0 0 0 1 0 0 0 319 0 0 0 0 201 0 0 1 31 58
"ENSMUSG00000038622" 0 0 0 0 0 11 0 0 0 0 1 564 0 0 0 0 0 1 0 909 0 41 0 0 0 0 0 0 0 0 0 0 0 0 0 0 0 0 6 1 0 0 0 0 0 0 0 0 0 0 0 0 0 0 9 0 0 0 0 0 0 0 0 0 0 39 0 2 0 1 0 12 0 0 0 0 0 0 0 0 0 8 0 0 0 0
"ENSMUSG00000038623" 0 0 0 1 1 0 0 3 0 0 0 0 0 0 0 1 0 0 1 0 0 0 0 0 0 0 0 0 0 0 0 0 0 0 0 0 0 0 0 0 0 0 0 0 0 0 0 1 0 0 0 0 0 1 0 0 0 0 0 1 0 0 0 0 0 0 0 1 0 0 0 0 0 0 0 0 0 1 0 0 0 0 0 0 1 0
"ENSMUSG00000038624" 0 0 0 0 0 0 0 0 0 0 0 0 0 0 0 0 0 0 0 0 0 0 0 0 0 0 0 0 0 0 0 0 0 0 0 0 0 0 0 0 0 0 0 0 0 0 0 0 0 0 0 0 0 0 0 0 0 0 0 0 0 0 0 0 0 0 0 0 0 0 0 0 0 0 0 0 0 0 0 0 0 0 0 0 0 0
"ENSMUSG00000038628" 23 0 1 0 2 0 0 1 1 0 0 1 1138 0 0 0 0 0 0 0 0 1272 0 0 0 0 0 0 129 248 189 0 0 0 0 0 1 0 3747 3 21 26 0 0 0 0 0 0 0 0 199 0 0 1 0 0 1 0 0 0 0 0 0 0 0 1 0 0 0 15 0 0 0 0 0 1 0 0 0 90 335 3216 3 0 0 0
"ENSMUSG00000038630" 0 0 0 0 0 0 0 0 0 0 0 0 0 0 0 0 0 0 0 0 0 0 0 0 0 0 0 0 0 0 0 0 0 0 0 0 0 0 0 0 0 0 0 0 0 0 0 0 0 0 0 0 0 0 0 0 0 0 0 0 0 0 0 0 0 0 0 0 0 0 0 0 0 0 0 0 0 0 0 0 0 0 0 0 0 0
"ENSMUSG00000038633" 1 1 0 0 0 1393 0 1 0 1978 1 112 1107 1 29 50 0 0 147 0 72 0 1 1 0 0 0 0 4 20 2381 0 0 0 0 84 4705 1968 3 10 2012 0 0 2444 0 1 0 1 0 1 0 0 1 0 3 0 0 0 1310 53 0 0 2 0 66 0 0 39 0 33 3 144 0 0 0 3893 0 1 2 1421 3 4 2 1576 1 1
"ENSMUSG00000038637" 0 0 128 0 1 0 0 0 0 0 0 0 0 0 283 0 0 0 0 0 0 0 0 0 0 0 0 1 0 0 0 0 0 0 0 0 0 0 0 0 0 0 0 0 0 0 0 0 0 0 0 0 0 0 0 0 0 0 0 0 0 0 0 0 0 0 0 0 1 0 0 0 0 0 0 0 0 0 0 0 0 0 0 0 0 0
"ENSMUSG00000038641" 0 0 0 0 0 0 0 0 0 0 0 0 0 0 0 0 0 0 0 0 0 0 0 0 0 0 0 0 0 0 0 0 0 0 0 0 0 0 0 0 0 0 0 0 0 0 0 0 0 0 0 0 0 0 0 0 0 0 0 0 0 0 0 0 0 0 0 0 0 0 0 0 0 0 0 0 0 0 0 0 0 0 0 0 0 0
"ENSMUSG00000038642" 3 0 93 504 2 8697 2 250 6 769 0 959 1107 0 127 2017 3423 2 197 1 5594 0 138 0 0 1307 115 1461 73 352 1 276 679 195 70 1623 132 0 1 2 38 4001 1 0 1 0 2624 0 1 0 1 7 3 2 7094 2 96 5 2 1794 2870 3 184 2 4686 0 130 2 3 0 1 0 0 206 0 119 0 2 0 2 6 0 1 2 0 3816
"ENSMUSG00000038644" 0 0 0 0 20 0 1 0 0 0 0 0 0 0 0 0 375 1 4 7523 3 1 2 0 0 0 0 79 0 0 0 0 0 1305 0 0 0 0 378 15 0 0 0 0 0 0 0 0 0 0 0 0 1 1 0 1 0 0 0 1 344 1 5 6646 3 1 2 0 0 0 0 1 0 0 0 1 0 0 0 0 0 325 15 0 0 0
"ENSMUSG00000038646" 46 0 1 3 0 0 526 1 1 0 0 7 453 0 0 178 0 38 0 0 9 31 0 0 0 0 0 288 0 1 69 0 0 59 0 0 736 0 60 0 35 0 0 0 0 0 0 2 0 799 24 0 2 0 0 396 1 1 0 156 0 0 0 0 8 30 0 1059 0 1 0 0 0 1 2 0 0 0 0 0 0 58 0 0 2 0
"ENSMUSG00000038648" 0 1 1 0 0 0 1 0 0 60 0 0 1 0 0 0 1 0 0 0 0 0 0 0 0 0 0 0 1 0 0 0 0 0 0 0 216 0 0 0 0 0 0 193 0 0 0 0 0 0 0 2 0 0 0 1 0 0 0 0 1 0 0 0 0 0 0 0 0 0 0 0 0 0 0 0 0 0 0 0 362 0 0 1 0 0
"ENSMUSG00000038650" 0 0 5 0 0 1 1791 0 0 25 0 0 0 0 1 0 299 1 0 2 0 1 0 0 1 113 1 0 0 27 0 0 0 435 0 1 211 1 1 0 188 1 1951 5132 11 0 0 0 0 1 606 4 0 0 1 1620 0 0 11 0 1 0 0 1 0 0 0 0 0 9 0 0 0 0 0 0 0 0 0 0 0 0 0 0 0 76
"ENSMUSG00000038651" 0 0 0 0 0 0 0 0 0 0 0 0 0 0 0 0 0 0 0 0 0 0 0 0 0 0 0 0 0 0 0 0 0 0 0 0 0 0 0 0 0 0 0 0 0 0 0 0 0 0 0 0 0 0 0 0 0 0 0 0 0 0 0 0 0 0 0 0 0 0 0 0 0 0 0 0 0 0 0 0 0 0 0 0 0 0
"ENSMUSG00000038656" 0 0 0 0 0 0 0 0 0 0 0 0 0 0 0 0 0 0 0 0 0 0 0 0 0 0 0 0 0 0 0 0 0 0 0 0 0 0 0 0 0 0 0 0 0 0 0 0 0 0 0 0 0 0 0 0 0 0 0 0 0 0 0 0 0 0 0 0 0 0 0 0 0 0 0 0 0 0 0 0 0 0 0 0 0 0
"ENSMUSG00000038658" 0 0 1 0 62 0 726 404 0 183 0 22 12 0 69 0 8 148 1 708 203 158 684 16 0 0 0 21 173 205 0 0 567 0 0 9 87 255 554 1 43 905 326 12 0 0 0 31 0 0 3 1 0 1 0 654 372 0 173 0 0 0 1 0 194 156 613 2 0 0 0 1 0 155 0 1 231 6 1 840 0 500 1 0 30 647
"ENSMUSG00000038663" 0 0 0 0 0 0 0 0 0 0 0 0 2 738 0 0 0 0 0 0 0 0 0 0 0 0 0 0 0 0 0 0 0 0 0 0 0 0 0 546 0 0 106 0 0 0 0 0 0 0 0 0 0 0 0 0 0 0 0 0 0 0 0 0 0 0 0 0 0 0 0 0 0 0 0 0 0 0 0 0 0 0 0 0 0 0
"ENSMUSG00000038664" 3 1 7 270 4 441 0 0 1 1 821 1078 0 0 25 487 385 3 950 25 1 0 746 741 0 1228 0 1381 3086 432 34 1 247 0 0 301 5421 706 274 475 1 1236 293 980 9 1 100 676 438 1719 714 9 1 5 0 0 0 0 0 431 272 3 0 1 0 1 685 0 0 63 2477 0 345 77 0 23 103 43 1429 1 4 251 1 15 101 73
"ENSMUSG00000038665" 0 0 0 1 0 0 0 0 0 0 0 0 0 0 0 0 0 1 0 0 0 0 0 0 0 0 0 0 0 0 0 0 0 0 0 0 0 0 0 0 0 0 0 0 0 0 0 0 0 0 0 0 1 0 0 0 0 0 0 0 0 1 0 0 0 0 0 0 0 0 0 0 0 0 0 0 0 0 0 0 0 0 0 0 0 0
"ENSMUSG00000038668" 0 0 0 0 0 0 0 0 0 0 0 0 0 0 0 0 0 0 0 0 0 0 0 0 0 0 0 0 0 0 0 0 0 0 0 0 0 0 0 0 0 0 0 0 0 0 0 0 0 0 0 0 0 0 0 0 0 0 0 0 0 0 0 0 0 0 0 0 0 0 0 0 0 0 0 0 0 0 0 0 0 0 0 0 0 0
"ENSMUSG00000038670" 0 0 1 0 0 0 0 0 0 0 0 0 0 0 0 0 0 0 0 0 0 0 0 0 0 0 0 0 0 0 0 0 0 0 0 0 0 0 0 0 0 0 0 0 0 0 0 0 0 0 0 1 0 0 0 0 0 0 0 0 0 0 0 0 0 0 0 0 0 0 0 0 0 0 0 0 0 0 0 0 0 0 0 0 0 0
"ENSMUSG00000038671" 0 0 4 0 0 0 0 40 0 2 0 0 0 0 0 0 1 0 0 3 0 790 199 1 0 0 1 117 0 0 0 0 0 0 0 0 10 0 0 1 0 0 0 0 0 30 40 3 0 0 11 0 0 0 0 1 40 0 0 0 1 0 0 3 0 29 0 0 1 3 0 34 0 0 0 0 0 0 2 0 0 0 1 27 0 0
"ENSMUSG00000038676" 0 0 0 0 0 0 0 0 0 0 0 0 0 0 0 0 0 0 0 0 0 0 0 0 0 0 0 0 0 0 0 0 0 0 0 0 0 0 0 0 0 0 0 0 0 0 0 0 0 0 0 0 0 0 0 0 0 0 0 0 0 0 0 0 0 0 0 0 0 0 0 0 0 0 0 0 0 0 0 0 0 0 0 0 0 0
"ENSMUSG00000038677" 0 0 0 0 0 0 0 0 0 0 0 0 0 0 0 0 0 0 0 0 0 0 0 0 0 0 0 0 0 0 0 0 0 0 0 0 0 0 0 0 0 0 0 0 0 0 0 0 0 0 0 0 0 0 0 0 0 0 0 0 0 0 0 0 0 0 0 0 0 0 0 0 0 0 0 0 0 0 0 0 0 0 0 0 0 0
"ENSMUSG00000038679" 0 0 2 0 11 1453 186 0 0 0 0 0 0 0 0 0 0 0 1 0 0 0 0 0 0 0 0 1 0 1 2 0 33 0 1 6 3 2033 0 0 0 0 1396 0 29 0 735 0 0 0 0 3 0 12 0 173 0 0 0 1 0 0 0 0 0 0 0 3938 1 0 0 0 6 2 2 2 0 0 0 0 0 0 1 0 0 0
"ENSMUSG00000038683" 0 2 2 0 3679 807 1 8 1 0 0 0 23 706 0 0 0 983 6 775 0 79 0 0 0 98 267 0 230 0 0 0 0 143 1 2 0 1118 0 159 11 1 0 158 0 0 0 382 0 0 0 2 1 3150 0 1 8 2 0 1 0 815 5 571 0 1 0 0 0 143 0 0 0 0 0 0 0 0 0 0 0 0 1 0 0 0
"ENSMUSG00000038685" 0 0 1 0 0 0 0 0 0 0 0 0 0 0 154 11 2 0 1 0 0 1 0 0 1 1 4069 5 0 2 4 0 0 642 0 0 2 0 0 6 0 0 0 0 0 0 48 0 0 0 0 1 0 0 0 0 0 0 1 5 2 0 0 1 2 0 0 8483 7 35 0 1445 4 2 4 3 0 5 0 4 0 0 0 0 0 0
"ENSMUSG00000038690" 72 0 62 361 5 151 418 19 1 43 0 1 190 0 0 152 305 0 436 1070 5 124 1004 1 0 191 254 0 0 0 761 0 235 133 0 147 900 1 575 1 696 1 11 356 551 1 26 83 0 349 0 0 1 5 140 369 19 1 39 132 65 0 349 824 5 0 541 1 0 3 0 0 0 0 0 683 2 0 1 863 1 474 0 50 0 541
"ENSMUSG00000038691" 0 0 0 0 0 0 0 0 0 0 0 0 0 0 0 0 0 0 0 0 0 0 0 0 0 0 0 0 0 0 0 0 0 0 0 0 0 0 0 0 0 0 0 0 0 0 0 0 0 0 0 0 0 0 0 0 0 0 0 0 0 0 0 0 0 0 0 0 0 0 0 0 0 0 0 0 0 0 0 0 0 0 0 0 0 0
"ENSMUSG00000038692" 0 0 0 0 0 0 0 0 0 0 0 0 0 0 0 1 0 0 0 0 0 0 0 0 0 0 0 2 0 0 0 0 0 0 0 0 0 0 0 0 0 0 0 0 0 0 0 0 0 0 0 0 0 0 0 0 0 0 0 1 0 0 0 0 0 0 0 0 0 0 0 0 0 0 0 0 0 0 0 0 0 0 0 0 0 0
"ENSMUSG00000038695" 0 0 1 243 0 0 0 144 0 0 273 0 31 0 1 0 0 0 0 0 0 0 0 0 0 0 0 0 0 0 0 0 0 0 0 0 0 0 0 0 0 0 26 0 97 0 9 118 0 0 0 1 177 0 0 0 0 0 0 0 1 0 0 0 0 0 0 0 0 0 0 0 0 0 0 0 0 0 0 0 0 0 0 0 0 0
"ENSMUSG00000038696" 1 1 0 2 0 0 0 0 0 7 0 0 0 0 2 1 0 0 0 0 3 0 0 0 0 0 0 0 234 0 0 171 0 0 0 54 2146 0 2 1032 0 1 0 3792 0 0 1 19 2 2 0 0 1 0 0 0 0 0 6 1 0 0 0 0 5 0 0 0 0 0 0 0 0 0 0 1756 0 0 0 1 0 2 2 0 20 193
"ENSMUSG00000038697" 0 0 0 0 0 0 0 0 0 0 0 0 0 0 0 0 0 225 1 0 0 0 0 0 0 0 0 0 0 204 0 0 0 0 0 0 0 0 0 0 0 0 0 0 0 0 0 0 0 0 0 0 0 0 0 0 0 0 0 0 0 213 1 0 0 0 0 0 0 13 0 0 0 191 0 0 0 0 1 0 0 0 0 0 0 12
"ENSMUSG00000038700" 0 0 0 0 0 0 0 0 0 0 0 0 0 0 0 0 0 0 0 0 0 0 0 0 0 0 0 0 0 0 0 0 0 0 0 0 0 0 0 0 0 0 0 0 0 0 0 0 0 0 0 0 0 0 0 0 0 0 0 0 0 0 0 0 0 0 0 0 0 0 0 0 0 0 0 0 0 0 0 0 0 0 0 0 0 0
"ENSMUSG00000038702" 0 0 0 0 0 0 0 0 0 0 0 0 0 0 0 0 0 0 0 0 0 0 0 0 0 0 0 0 0 0 0 0 0 0 0 0 0 0 0 0 0 0 0 0 0 0 0 0 0 0 0 0 0 0 0 0 0 0 0 0 0 0 0 0 0 0 0 0 0 0 0 1 0 0 0 0 0 0 0 0 0 0 0 0 0 0
"ENSMUSG00000038704" 0 0 0 0 0 0 0 0 0 0 0 0 0 0 0 0 0 0 0 0 0 0 0 0 0 0 0 0 0 0 0 0 0 0 0 0 0 0 0 0 0 0 0 0 0 0 0 0 0 0 0 0 0 0 0 0 0 0 0 0 0 0 0 0 0 0 0 0 0 0 0 0 0 0 0 0 0 0 0 0 0 0 0 0 0 0
"ENSMUSG00000038705" 0 0 19 0 0 40 0 0 0 26 0 0 0 0 0 0 0 0 17 0 0 22 0 0 0 0 0 0 1 66 1 0 0 0 0 26 0 0 0 0 297 0 0 0 0 0 11 0 0 0 0 17 0 0 32 0 0 0 22 0 0 0 0 0 0 0 0 0 0 0 1 0 0 65 1 0 0 0 4 0 0 0 0 0 0 0
"ENSMUSG00000038708" 43 0 3 0 1 0 0 0 0 0 0 1 328 8 238 519 0 239 300 0 1 2 0 0 0 33 0 501 0 3 0 0 0 0 0 0 1813 0 0 1 89 0 0 61 0 1 0 0 0 1 5 4 0 1 0 0 0 0 0 388 0 161 0 0 0 2 0 1 0 0 1 0 104 0 0 1613 0 1 1483 2 1130 0 1 0 0 22
"ENSMUSG00000038709" 0 0 0 0 0 0 0 0 0 0 0 0 0 0 0 0 0 0 0 0 0 0 0 0 0 0 0 0 0 0 0 0 0 0 0 0 0 0 0 0 0 0 0 0 0 0 0 0 0 0 0 0 0 0 0 0 0 0 0 0 0 0 0 0 0 0 0 0 0 0 0 0 0 0 0 0 0 0 0 0 0 0 0 0 0 0
"ENSMUSG00000038712" 0 0 0 0 0 0 1 24 0 0 0 0 0 0 7 0 0 0 0 0 0 0 6826 0 0 2 0 0 420 0 0 0 0 431 0 0 2 0 0 0 0 0 0 0 0 0 0 0 0 0 0 0 0 0 0 0 23 0 0 0 0 0 0 0 0 0 0 0 0 0 403 0 0 0 0 2 0 0 1 0 1045 0 0 1 0 0
"ENSMUSG00000038717" 5 0 6 22 20 24 111 109 152 13 1 93 10 19 1 87 12 0 38 15 0 57 43 0 0 52 120 17 0 82 35 14 238 93 0 46 434 202 244 1 84 130 37 45 5 0 1 7 0 6 2 5 2 6 17 4 95 1 10 80 5 0 0 15 0 0 43 12 0 0 0 0 0 52 0 235 165 0 346 98 12 177 1 142 6 0
"ENSMUSG00000038718" 0 0 0 0 0 0 0 0 0 0 0 0 0 0 0 0 0 0 0 0 0 35 0 1 0 0 0 0 1 1 0 0 0 0 0 0 0 0 0 0 0 0 0 0 0 0 0 0 0 0 0 0 0 0 0 0 0 0 0 0 0 0 0 0 0 0 0 0 0 0 0 0 0 0 0 0 0 0 0 0 0 0 0 0 0 0
"ENSMUSG00000038721" 0 0 0 0 0 0 0 0 0 0 0 0 0 0 0 0 0 0 0 0 0 0 0 0 0 0 0 0 0 0 0 0 0 0 0 0 0 0 0 0 0 0 0 0 0 0 0 0 0 0 0 0 0 0 0 0 0 0 0 0 0 0 0 0 0 0 0 0 0 0 0 0 0 0 0 0 0 0 0 0 0 0 0 0 0 0
"ENSMUSG00000038722" 365 0 0 233 0 0 0 0 0 0 0 0 0 0 67 0 0 349 0 0 148 293 1266 0 0 0 392 0 0 0 0 71 0 0 0 0 0 0 3 0 0 0 0 15 0 0 86 110 0 0 0 0 0 0 0 0 0 0 0 0 0 0 0 0 134 0 1111 0 0 0 0 0 0 0 0 0 0 0 0 0 1 3 0 0 0 0
"ENSMUSG00000038725" 0 0 0 0 0 0 0 0 0 0 0 0 0 0 0 0 0 0 0 0 0 1007 0 0 0 0 0 0 0 0 0 0 0 0 0 0 0 0 0 0 0 0 0 0 0 0 0 1 0 0 0 0 0 0 0 0 0 0 0 0 0 0 0 0 0 0 0 0 0 0 0 0 0 0 0 0 0 0 0 0 0 0 0 0 0 0
"ENSMUSG00000038729" 0 0 1 0 0 0 0 0 1 0 1 1 0 0 0 0 0 0 2 49 0 0 1 0 0 0 4 0 0 3 0 0 0 0 0 0 0 3 0 0 0 0 0 0 0 0 0 1 0 0 0 1 0 0 0 0 0 1 0 0 0 0 0 27 0 0 1 0 0 1 0 0 0 3 0 0 0 0 0 0 0 0 0 0 1 0
"ENSMUSG00000038732" 0 0 0 0 0 0 0 0 0 0 958 0 0 0 0 0 0 123 0 0 0 0 0 0 0 0 0 0 1 0 0 0 0 4 0 0 5 0 0 3 0 62 11 15 0 0 0 0 0 0 0 0 0 2 1 0 0 0 0 0 0 1 0 0 1 0 0 1 0 0 1 0 0 0 0 7 0 0 5936 1 278 0 3 1 0 1
"ENSMUSG00000038733" 1 0 87 33 682 1 647 10 0 53 1 96 2 0 41 864 412 1 243 16 595 3564 2 5 0 568 426 194 3649 321 1 0 0 0 0 1 59 0 4 7 19 101 4860 820 18 0 1877 1940 0 794 22 51 26 534 1 451 8 1 2 635 134 1 202 1 524 500 2 75 8 2 2854 105 0 15 0 5 0 4 121 2202 3114 2 6 4 51 2
"ENSMUSG00000038736" 0 0 1 3 0 0 0 1 0 0 0 0 2 2034 0 0 11 0 1 0 0 2017 0 0 0 0 2 0 0 0 0 0 0 630 0 0 0 1 0 0 644 0 0 0 0 0 0 0 0 0 0 0 0 0 0 0 0 0 0 0 11 0 0 0 0 0 0 0 0 0 0 0 1 0 0 0 0 0 0 0 0 0 0 0 0 0
"ENSMUSG00000038738" 0 0 0 0 0 0 0 0 0 0 0 0 0 0 0 0 0 0 0 0 1 0 0 0 0 0 0 0 0 0 0 0 0 0 0 0 0 0 0 0 0 0 0 0 0 0 0 0 0 0 0 0 0 0 0 0 0 0 0 0 0 0 0 0 1 0 0 0 0 0 0 0 0 0 0 0 0 0 0 0 0 0 0 0 0 0
"ENSMUSG00000038740" 0 0 0 0 0 1 0 0 0 49 0 1 0 0 0 0 143 0 0 0 0 0 0 0 0 0 7 0 4 0 0 0 0 0 0 0 0 0 1 0 0 0 0 0 0 19 0 0 0 0 0 0 0 0 1 0 0 0 0 0 121 0 0 0 0 0 0 0 0 0 0 2 513 0 0 0 0 0 21 598 0 1 0 1 0 0
"ENSMUSG00000038742" 0 0 0 0 0 0 0 0 0 0 0 0 0 0 0 0 0 0 0 0 0 0 0 0 0 0 0 0 0 0 0 0 0 0 0 0 0 0 0 0 0 0 0 0 0 0 0 0 0 0 0 0 0 0 0 0 0 0 0 0 0 0 0 0 0 0 0 0 0 0 0 0 0 0 0 0 0 0 0 0 0 0 0 0 0 0
"ENSMUSG00000038745" 0 0 0 0 0 0 0 0 0 0 0 0 0 0 0 0 0 0 0 0 0 0 0 0 0 0 0 0 0 0 0 0 0 0 0 0 0 0 0 0 0 0 0 0 0 0 0 0 0 0 0 0 0 0 0 0 0 0 0 0 0 0 0 0 0 0 0 0 0 0 0 0 0 0 0 0 0 0 0 0 0 0 0 0 0 0
"ENSMUSG00000038750" 0 0 0 0 0 0 0 0 0 0 0 0 0 0 0 0 0 0 0 0 0 0 0 0 0 0 0 0 0 0 0 0 0 0 0 0 0 0 0 0 0 0 0 0 0 0 0 0 0 0 0 0 0 0 0 0 0 0 0 0 0 0 0 0 0 0 0 0 0 0 0 0 0 0 0 0 0 0 0 0 0 0 0 0 0 0
"ENSMUSG00000038751" 0 0 0 0 0 0 0 0 0 0 0 0 0 0 0 0 0 0 0 0 0 0 0 0 0 0 0 0 0 0 0 0 0 0 0 0 0 0 0 0 0 0 0 0 0 0 0 0 0 0 0 0 0 0 0 0 0 0 0 0 0 0 0 0 0 0 0 0 0 0 0 0 0 0 0 0 0 0 0 0 0 0 0 0 0 0
"ENSMUSG00000038754" 0 0 0 0 0 0 0 0 0 0 0 0 0 0 0 0 0 0 0 0 0 0 0 0 0 0 0 0 0 0 0 0 0 0 0 0 0 0 0 0 0 0 0 0 0 0 0 0 0 0 0 0 0 0 0 0 0 0 0 0 0 0 0 0 0 0 0 0 0 0 0 0 0 0 0 0 0 0 0 0 0 0 0 0 0 0
"ENSMUSG00000038756" 0 0 0 0 0 0 0 0 0 0 0 0 0 0 0 0 0 0 0 0 0 0 0 0 0 0 0 0 0 0 0 0 0 0 0 0 0 0 0 0 0 0 0 0 0 0 0 0 0 0 0 0 0 0 0 0 0 0 0 0 0 0 0 0 0 0 0 0 0 0 0 0 0 0 0 0 0 0 0 0 0 0 0 0 0 0
"ENSMUSG00000038759" 0 0 0 0 0 0 0 0 0 0 0 0 0 1 0 0 0 0 0 0 0 0 0 0 0 0 0 0 0 0 0 0 0 0 1213 0 0 0 0 0 0 128 0 0 0 0 0 0 0 0 0 0 0 0 0 0 0 0 0 0 0 0 0 0 0 0 0 0 0 0 0 0 0 0 0 0 0 0 0 0 0 0 0 0 0 1
"ENSMUSG00000038760" 0 0 0 0 0 0 0 0 0 0 0 0 0 0 0 0 0 0 0 0 0 0 0 0 0 0 0 0 0 0 0 0 0 0 0 0 0 0 0 0 0 0 0 0 0 0 0 0 0 0 0 0 0 0 0 0 0 0 0 0 0 0 0 0 0 0 0 0 0 0 0 0 0 0 0 0 0 0 0 0 0 0 0 0 0 0
"ENSMUSG00000038762" 0 0 292 173 1 1 4354 0 2 870 0 7 10 5 1 680 39 409 0 14 0 185 1 0 0 0 0 165 2 21 1306 0 29 0 0 1 681 26 0 22 934 2301 2 794 57 0 28 14 14 0 9 283 63 1 0 3893 0 2 514 596 1 10 0 6 0 0 2 16 0 0 1 0 0 0 0 1 28 0 1 32 409 0 21 2 1 29
"ENSMUSG00000038763" 1 0 0 0 0 0 0 0 0 0 0 0 0 0 0 0 0 0 0 0 0 0 0 0 0 0 0 0 0 0 0 0 0 0 0 0 0 0 0 0 0 0 0 0 0 0 0 0 0 0 0 0 0 0 0 0 0 0 0 0 0 0 0 0 0 0 0 0 0 0 0 0 0 0 0 0 0 0 0 0 0 0 0 0 0 0
"ENSMUSG00000038764" 0 0 21 0 816 53 0 1 0 0 1 0 0 0 0 0 0 0 0 0 0 0 0 0 0 0 0 0 0 0 0 0 0 0 0 0 113 149 0 0 0 0 0 0 0 0 87 0 0 0 0 20 1 0 48 0 1 0 0 0 0 0 1 0 0 0 0 0 0 0 0 0 0 0 0 0 145 0 1 0 0 0 0 2 0 0
"ENSMUSG00000038765" 0 0 0 0 0 0 0 0 0 0 0 0 0 0 0 0 0 0 0 0 0 0 0 0 0 0 0 0 0 0 0 0 0 0 0 0 0 0 0 0 0 0 0 0 0 0 0 0 0 0 0 0 0 0 0 0 0 0 0 0 0 0 0 0 0 0 0 0 0 0 0 1 0 0 0 0 0 0 0 0 0 0 0 0 0 0
"ENSMUSG00000038766" 71 0 0 0 0 1 0 0 0 0 0 0 564 0 17 1224 0 1 1 1 0 2 62 0 0 1 0 242 0 5 0 0 134 1 0 10 1536 2 2 1 0 278 291 1 13 1 1220 403 0 0 0 1 0 0 0 0 0 0 0 692 0 1 1 1 0 2 53 0 0 0 0 0 0 5 0 1225 0 0 0 30 1 1 1 0 1 1
"ENSMUSG00000038768" 0 0 0 0 0 0 0 0 0 0 0 0 0 0 0 0 0 0 0 1 0 0 0 0 0 0 0 0 0 0 0 0 0 0 0 0 0 0 0 0 1 0 0 1 0 0 0 0 0 0 0 0 0 0 0 0 0 0 0 0 0 0 0 0 0 0 0 0 0 0 0 0 0 0 0 0 0 0 0 0 0 0 0 0 0 0
"ENSMUSG00000038770" 0 0 0 0 0 0 0 0 0 0 0 0 0 0 0 0 0 0 0 0 0 0 0 0 0 0 0 0 0 0 0 0 0 0 0 0 0 0 0 0 0 0 0 0 0 0 0 0 0 0 0 0 0 0 0 0 0 0 0 0 0 0 0 0 0 0 0 0 0 0 0 0 0 0 0 0 0 0 0 0 0 0 0 0 0 0
"ENSMUSG00000038773" 0 0 35 0 0 225 0 17 4 473 0 12 1 0 12 4 49 124 242 0 0 0 0 0 0 0 41 3 3 140 318 2 463 0 0 0 8 120 58 1 0 0 25 0 0 0 1 2538 0 1 0 33 0 0 149 0 0 6 438 5 1 0 198 0 0 0 1 1 1 0 1 17 1 104 279 9 1 0 1 738 809 54 1 627 2344 0
"ENSMUSG00000038774" 0 0 3146 0 166 97 1 162 1 0 49 114 351 0 0 1 1 0 1 0 0 6 101 0 0 0 0 0 53 3 1 0 0 69 44 8 1 132 210 0 332 0 0 74 235 0 216 0 0 0 0 2747 0 120 1 1 4 1 0 1 1 0 0 0 2 6 0 0 0 25 0 1328 0 0 1 1 0 0 1 3 0 200 0 0 0 0
"ENSMUSG00000038775" 0 0 0 0 0 0 1054 0 0 0 0 0 0 0 1 0 0 464 0 0 0 0 0 0 0 0 0 0 0 0 0 0 0 0 0 0 0 0 0 0 0 0 0 0 0 0 0 0 0 0 0 0 0 0 0 0 0 0 0 0 0 430 0 0 0 0 0 0 0 0 0 0 0 0 0 0 0 0 0 0 0 0 0 0 0 0
"ENSMUSG00000038776" 0 0 13 1788 93 7819 2 4 6 2519 36 0 1434 0 108 4 4040 2 5 1 4647 0 20 0 0 4 0 1958 3 1 66 1 3526 30 0 70 1339 1 19 3 0 3 50 1 0 3 20 20 0 3 0 12 4 86 6758 3 5 7 1 3 3523 3 6 3 4101 0 18 1 0 0 3 1 0 0 0 2 2 15 15 0 34 19 3 3 0 1641
"ENSMUSG00000038777" 0 0 0 0 0 0 0 0 0 0 0 0 0 0 0 0 0 0 0 0 0 0 0 0 0 0 0 0 0 0 0 0 0 0 0 0 0 0 0 0 0 0 0 0 0 0 0 0 0 0 0 0 0 0 0 0 0 0 0 0 0 0 0 0 0 0 0 0 0 0 0 0 0 0 0 0 0 0 0 0 0 0 0 0 0 0
"ENSMUSG00000038780" 0 0 0 1 0 0 1 0 0 883 0 0 0 0 0 0 0 0 0 0 1 0 0 0 0 84 0 0 10 0 0 0 0 0 0 0 1247 0 6 0 0 0 0 0 0 0 0 0 0 0 0 0 0 0 0 0 0 0 772 0 0 0 0 0 1 0 0 0 0 0 10 0 0 0 0 955 0 1 0 0 0 0 0 0 0 0
"ENSMUSG00000038781" 0 0 0 0 0 0 0 0 0 0 0 0 0 0 0 0 0 0 0 0 0 0 0 0 0 0 0 0 0 0 0 0 0 0 0 0 0 0 0 0 0 0 0 0 0 0 0 0 0 0 0 0 0 0 0 0 0 0 0 0 0 0 0 0 0 0 0 0 0 0 0 0 0 0 0 0 0 0 0 0 0 0 0 0 0 0
"ENSMUSG00000038782" 0 0 0 0 0 0 0 0 0 0 0 0 0 0 0 0 0 0 0 0 0 0 0 0 0 0 0 0 0 0 0 0 0 0 0 0 0 0 0 0 0 0 0 0 0 0 0 0 0 0 0 0 0 0 0 0 0 0 0 0 0 0 0 0 0 0 0 0 0 0 0 0 0 0 0 0 0 0 0 0 0 0 0 0 0 0
"ENSMUSG00000038784" 0 0 105 69 0 1051 1180 3291 3 2226 0 8 346 0 242 44 2465 1 158 108 38 1 0 0 0 35 0 2 14247 85 257 702 0 0 0 20 250 2 672 62 4 259 470 0 0 1 0 691 1 0 247 102 6 1 955 1000 2895 2 1991 41 2032 4 116 100 34 1 0 2 3 145 11199 5873 2 83 3 219 4 96 9 172 0 0 2 1 1 61
"ENSMUSG00000038791" 0 0 0 0 0 0 0 0 0 0 0 0 0 0 0 0 0 0 0 0 0 0 0 0 0 0 0 0 0 0 0 0 0 0 0 0 0 0 0 0 0 0 0 0 0 0 0 0 0 0 0 0 0 0 0 0 0 0 0 0 0 0 0 0 0 0 0 0 0 0 0 0 0 0 0 0 0 0 0 0 0 0 0 0 0 0
"ENSMUSG00000038792" 0 0 0 0 0 0 0 0 0 0 0 0 0 0 0 0 0 0 0 0 0 0 0 0 0 0 0 0 0 0 0 0 0 0 0 0 0 0 0 0 0 0 0 0 0 0 0 0 0 0 0 0 0 0 0 0 0 0 0 0 0 0 0 0 0 0 0 0 0 0 0 0 0 0 0 0 0 0 0 0 0 0 0 0 0 0
"ENSMUSG00000038793" 0 0 0 0 0 0 0 0 0 0 0 0 0 0 0 0 0 0 0 0 0 0 0 0 0 0 0 0 0 0 0 0 0 0 0 0 0 0 0 0 0 0 0 0 0 0 0 0 0 0 0 0 0 0 0 0 0 0 0 0 0 0 0 0 0 0 0 0 0 0 0 0 0 0 0 0 0 0 0 0 0 0 0 0 0 0
"ENSMUSG00000038797" 0 0 0 0 0 0 0 0 0 0 0 0 0 0 0 0 0 0 0 0 0 0 0 0 0 0 0 0 7 4 0 0 0 1 0 0 0 0 0 0 0 0 1 0 0 0 0 0 0 0 0 0 0 0 0 0 0 0 0 0 0 0 0 0 0 0 0 0 0 0 6 0 0 4 0 0 0 0 0 0 0 0 0 0 0 0
"ENSMUSG00000038801" 0 0 0 0 0 0 0 0 0 0 0 0 0 0 0 0 0 0 0 0 0 0 0 0 0 0 0 0 0 0 0 0 0 0 0 0 0 0 0 0 0 0 0 0 0 0 0 0 0 0 0 0 0 0 0 0 0 0 0 0 0 0 0 0 0 0 0 0 0 0 0 0 0 0 0 0 0 0 0 0 0 0 0 0 0 0
"ENSMUSG00000038803" 0 0 0 4 1 236 89 111 0 17 11 14 15 4 0 115 9 417 5 6 0 62 0 0 0 1 27 0 0 0 48 0 106 0 10 18 5 6 22 0 19 0 12 74 39 0 10 48 0 0 0 0 0 1 189 70 90 0 0 102 0 174 3 5 0 1 0 0 0 0 0 0 0 0 0 0 0 0 189 29 1 19 0 0 1 1
"ENSMUSG00000038805" 0 0 0 0 0 0 0 0 0 0 0 0 0 0 0 0 0 0 0 0 0 0 0 0 0 0 0 0 0 1 0 0 1 0 0 0 0 0 0 0 0 0 0 0 0 0 0 0 0 0 0 0 0 0 0 0 0 0 0 0 0 0 0 0 0 0 0 0 0 0 0 0 0 0 0 0 0 0 0 0 0 0 0 0 0 0
"ENSMUSG00000038806" 0 0 0 620 0 0 1 150 0 0 0 0 0 0 248 12 411 9 1 0 0 0 171 0 0 66 0 319 0 29 1 0 47 0 0 0 882 1 0 0 104 0 0 0 0 0 0 263 1 0 640 0 566 0 0 1 0 0 0 18 371 9 1 0 0 0 0 1 0 60 0 2029 1 27 1 777 0 1 1 0 0 0 0 0 0 0
"ENSMUSG00000038807" 37 0 0 0 0 0 0 0 0 0 0 0 0 0 0 0 0 307 0 0 0 0 119 0 0 0 0 6 0 9 0 0 0 0 0 0 0 0 0 0 0 0 0 0 0 0 0 0 0 0 0 1 0 0 0 0 0 0 0 0 0 276 0 0 0 0 0 0 6 0 0 0 0 11 0 0 0 0 0 0 0 0 0 0 0 0
"ENSMUSG00000038811" 0 0 3 0 406 0 2 0 1 130 0 0 0 0 0 0 0 0 0 0 0 0 40 0 0 0 0 0 0 0 0 0 210 0 61 0 0 0 0 0 0 0 0 0 0 0 0 0 0 0 0 19 10 350 15 16 7 10 0 0 0 0 0 0 0 0 42 0 0 0 0 0 0 0 0 0 0 0 0 0 0 0 0 0 0 0
"ENSMUSG00000038812" 0 0 0 19 0 34 9 6 0 21 14 2 0 8 0 0 26 15 18 0 3 6 0 0 0 0 0 0 17 0 2 0 8 0 0 0 9 6 0 2 32 16 0 221 0 0 0 442 0 0 0 0 0 0 30 9 3 0 18 0 24 15 9 0 3 0 0 3 0 1 0 0 0 0 0 0 0 0 0 24 0 0 0 1 428 0
"ENSMUSG00000038816" 0 0 0 0 0 0 0 0 0 0 0 0 0 0 0 0 0 0 0 0 0 0 0 0 0 0 0 0 0 1 0 0 0 0 0 0 0 0 0 0 0 0 0 0 0 0 0 0 0 0 0 0 0 0 0 0 0 0 0 0 0 0 0 0 0 0 0 0 0 0 0 0 0 1 0 0 0 0 0 0 0 0 0 0 0 0
"ENSMUSG00000038822" 1 0 0 0 0 0 0 0 0 118 0 1 0 0 0 0 0 0 0 0 0 0 0 0 0 0 0 1 0 0 0 0 0 1 0 0 0 0 225 0 0 0 0 0 0 0 0 1 0 1 0 0 0 0 0 0 0 0 115 0 0 0 0 0 0 0 0 0 1 0 0 0 0 0 0 0 0 0 0 0 0 207 0 0 1 0
"ENSMUSG00000038827" 0 0 0 0 0 0 0 0 9 0 0 0 0 0 0 8 0 0 0 0 0 0 0 0 0 0 0 3 0 0 0 0 0 0 0 0 0 0 0 42 0 0 0 0 0 0 0 0 0 0 0 0 0 0 0 0 0 0 0 0 0 0 0 0 0 0 0 0 2 0 0 0 0 0 0 0 0 0 0 0 0 0 40 0 0 0
"ENSMUSG00000038828" 0 0 25 0 3 0 0 0 0 0 0 0 0 0 10 0 0 3 1 0 0 55 0 1 0 0 0 0 1 701 1 0 0 0 0 0 3 0 3 2 0 123 4 0 0 0 0 1 0 0 0 24 0 5 0 0 0 0 0 0 0 5 1 0 0 51 1 0 0 0 1 1 0 0 1 5 0 2 12066 4 3 3 3 0 1 0
"ENSMUSG00000038831" 0 0 0 1 0 363 0 1 0 0 0 0 0 0 1 0 0 0 0 0 0 0 0 0 0 0 0 0 0 0 0 0 0 0 0 0 86 0 0 0 0 0 0 0 0 0 0 0 0 0 0 0 0 0 330 0 0 0 0 0 0 0 0 0 0 0 0 0 0 0 0 0 0 0 1 80 0 141 0 36 1 0 0 0 0 0
"ENSMUSG00000038836" 0 0 0 1 0 0 1 0 0 0 0 0 0 0 0 0 1 0 0 0 0 0 246 0 0 0 0 0 0 0 0 0 0 0 0 0 0 0 0 0 0 0 0 0 0 0 0 0 0 0 0 0 0 0 0 0 0 0 0 0 1 0 0 0 0 0 227 0 0 0 0 0 0 0 0 0 0 0 1 0 0 0 0 0 0 0
"ENSMUSG00000038838" 0 0 98 1 0 0 0 0 0 0 0 0 0 0 0 194 0 167 1 0 0 1 0 0 0 0 0 0 0 0 0 0 0 0 0 0 0 0 0 0 0 0 0 0 0 113 0 0 0 0 0 90 1 0 0 0 0 0 0 0 0 159 0 0 0 0 0 0 0 0 0 0 0 0 0 0 0 0 0 0 0 0 0 0 0 0
"ENSMUSG00000038840" 0 0 0 0 0 0 0 0 0 0 0 0 0 0 0 0 0 0 0 0 0 0 0 0 0 0 0 0 0 0 0 0 0 0 0 0 0 0 0 0 0 0 0 0 0 0 0 0 0 0 0 0 0 0 0 0 0 0 0 0 0 0 0 0 0 0 0 0 0 0 0 0 0 0 0 0 0 0 0 0 0 0 0 0 0 0
"ENSMUSG00000038843" 0 0 0 0 0 0 0 0 0 0 0 0 0 0 0 0 0 0 0 0 0 0 0 0 0 0 0 0 0 0 0 0 0 0 0 0 0 0 0 0 0 0 0 0 0 0 0 0 0 0 501 0 0 0 0 0 0 0 0 0 0 0 0 0 0 0 0 0 0 0 0 0 38 0 0 0 0 0 0 0 0 0 0 0 0 0
"ENSMUSG00000038844" 0 0 2 1 11968 19 1 3 2 0 0 0 0 0 0 0 0 5 0 1 0 14 0 0 0 0 139 0 0 0 0 0 0 0 0 0 0 24 0 0 0 0 0 4 0 0 0 0 0 0 0 2 1 9872 3 2 4 4 0 0 0 6 0 1 0 13 0 1 0 0 0 0 1 0 0 0 0 0 3 0 0 0 0 1 0 0
"ENSMUSG00000038845" 0 0 0 10 472 0 1 0 0 7 1 877 86 0 1 1 332 0 0 0 0 0 1 0 0 0 0 0 238 479 353 57 35 156 3 0 0 0 0 0 10 0 7 0 0 1 26 2 0 0 0 1 10 436 0 0 0 0 7 1 0 1 0 0 0 0 0 0 0 1 1 28 0 450 0 0 0 24 0 0 0 0 0 0 1 0
"ENSMUSG00000038848" 0 0 0 0 8 0 0 0 0 887 0 0 0 0 70 34 0 6 0 69 0 0 0 1 0 857 0 566 0 0 0 0 0 0 0 0 0 0 0 198 0 352 0 0 0 0 0 0 0 0 0 0 0 5 0 0 0 0 0 37 0 0 1 0 0 0 0 0 516 19 0 570 0 0 0 0 0 0 0 0 0 0 175 0 0 1
"ENSMUSG00000038855" 0 0 199 0 4363 1 2 3 0 632 277 72 1 0 84 10 1 1 0 34 3 0 4 0 0 0 0 0 0 446 0 449 0 182 0 0 1 1 319 1 17 848 4 1 1967 0 203 0 0 0 0 126 1 3602 1 6 2 1 363 4 1 1 0 33 2 0 1 721 0 2 2 0 930 431 0 2 1 127 10 8 2 289 0 1 0 2
"ENSMUSG00000038859" 0 0 0 0 0 0 0 0 0 0 0 599 0 0 0 0 0 0 0 0 0 0 0 0 0 0 0 0 0 0 0 0 0 0 0 0 0 0 0 0 0 0 0 0 0 0 0 0 0 0 0 0 0 0 0 0 0 0 0 0 0 0 0 0 0 0 0 0 0 0 0 0 0 0 0 0 0 0 0 0 0 0 0 0 0 0
"ENSMUSG00000038860" 0 0 0 0 0 0 0 0 0 1 0 0 0 0 0 0 0 0 0 0 0 0 0 0 0 0 0 0 0 0 0 0 0 0 0 0 0 1 0 0 0 0 0 0 0 0 0 0 0 10 0 1 0 0 0 0 0 0 1 0 0 0 0 0 0 0 0 1 0 0 0 0 0 0 0 0 0 1 0 0 0 0 0 0 0 0
"ENSMUSG00000038861" 0 0 0 0 0 0 0 0 0 0 0 0 0 0 0 0 0 0 0 0 0 0 0 0 0 0 0 0 0 0 0 0 0 0 0 0 0 0 4 0 0 0 0 0 0 0 0 0 0 0 0 1 0 0 0 0 0 0 0 0 0 0 0 0 0 0 0 41 0 78 0 0 0 0 0 1 0 0 0 0 0 0 0 0 0 0
"ENSMUSG00000038866" 0 0 1 19 0 1 1592 1 0 0 26 2 0 0 13 295 1 0 0 25 892 2 0 0 0 3 0 0 0 0 0 0 0 0 0 0 0 1 0 0 0 249 0 0 31 1 0 757 0 0 9 1 11 0 1 0 0 0 0 257 0 0 0 0 727 3 0 0 0 3 0 185 0 0 0 0 1 0 0 0 0 0 0 0 628 0
"ENSMUSG00000038871" 0 0 0 0 1 0 0 0 0 542 0 0 44 0 0 0 1 1 159 1 0 0 0 1 1 0 1795 0 2704 0 0 0 0 0 0 0 1 1 0 0 1 0 0 0 1 1 0 1 0 0 0 0 0 1 0 0 0 0 500 0 0 1 142 0 1 0 0 0 0 0 2307 0 0 0 0 0 1 0 0 0 0 0 0 2 0 1
"ENSMUSG00000038872" 0 0 0 0 0 0 0 0 0 0 0 0 0 0 0 0 0 0 0 0 0 0 1 0 0 0 0 0 0 0 1 0 0 0 0 0 0 0 0 0 0 0 0 0 0 0 0 0 0 0 0 0 0 0 0 0 0 0 0 0 0 0 0 0 0 0 1 0 0 0 0 0 0 0 1 0 0 0 0 0 0 0 0 0 0 0
"ENSMUSG00000038876" 0 0 2 168 0 0 3060 1 1 0 0 0 0 0 0 292 0 1 22 1 0 12 0 0 0 0 0 25 0 0 0 0 0 0 0 0 0 0 30 0 0 0 0 1 0 0 0 0 0 0 0 4 1 0 0 2668 1 1 0 254 1 1 1 1 1 0 1 0 0 0 0 0 0 0 0 0 0 0 0 0 0 0 0 0 0 0
"ENSMUSG00000038879" 0 0 0 0 0 0 0 0 0 0 0 0 0 0 0 0 0 0 0 0 0 0 0 0 0 0 0 0 0 0 0 0 0 0 0 0 0 0 0 0 0 0 0 0 0 0 0 0 0 0 0 0 0 0 0 0 0 0 0 0 0 0 0 0 0 0 0 0 0 0 0 0 0 0 0 0 0 0 0 0 0 0 0 0 0 0
"ENSMUSG00000038880" 0 0 0 2 9 0 0 0 0 0 0 0 0 0 0 0 4 0 62 689 39 44 0 0 0 0 0 0 1 90 0 0 0 0 0 0 143 0 1 0 1 0 0 0 0 0 0 0 0 0 0 0 0 7 0 0 0 0 0 0 0 0 60 580 38 0 0 144 0 0 0 0 0 91 0 135 0 0 1 0 1 1 0 0 0 0
"ENSMUSG00000038883" 0 0 0 0 0 0 0 0 0 0 0 0 0 0 0 0 0 0 0 0 0 0 0 0 0 0 0 0 0 0 0 0 0 0 0 0 0 0 0 0 0 0 0 0 0 0 0 0 0 0 0 0 0 0 0 0 0 0 0 0 0 0 0 0 0 0 0 0 0 0 0 0 0 0 0 0 0 0 0 0 0 0 0 0 0 0
"ENSMUSG00000038884" 0 0 1 0 0 0 11 83 0 0 0 0 7 75 0 0 0 0 0 0 167 0 0 0 0 0 0 9 142 0 0 0 0 0 0 0 0 0 7 0 0 0 0 5 0 0 0 0 0 4 0 1 0 0 0 13 75 0 0 0 0 0 0 0 159 0 0 0 9 0 0 0 0 0 0 0 0 1 0 27 0 7 0 0 0 0
"ENSMUSG00000038886" 0 0 19 0 0 0 0 1 7 0 1 349 192 0 70 347 307 0 176 2 0 60 158 0 0 1856 12 0 0 0 0 0 0 0 0 0 214 16 134 34 0 60 0 0 0 0 0 4 0 0 0 17 0 0 0 0 0 0 0 318 286 0 0 0 0 55 0 0 0 2 0 44 0 0 0 176 14 6 77 0 97 0 31 0 6 3
"ENSMUSG00000038888" 0 0 0 0 0 0 0 0 0 0 0 0 0 0 0 0 1 0 0 1 0 0 0 0 0 0 0 0 0 0 1 0 0 0 0 0 0 0 0 0 0 0 0 0 0 0 0 0 0 0 314 0 0 0 0 0 0 0 0 0 0 0 0 1 0 0 0 0 0 0 0 0 0 0 0 0 0 0 0 0 0 0 0 0 0 0
"ENSMUSG00000038891" 0 0 0 0 0 0 0 0 0 0 0 0 0 0 0 0 0 0 0 0 0 0 0 0 0 0 0 0 0 0 0 0 0 0 0 0 0 0 0 0 0 0 0 0 0 0 0 0 0 0 0 0 0 0 0 0 0 0 0 0 0 0 0 0 0 0 0 0 0 0 0 0 0 0 0 0 0 0 0 0 0 0 0 0 0 0
"ENSMUSG00000038893" 2 0 30 0 2189 0 3 37 3 1 0 0 0 0 0 38 113 3583 2900 1 0 5 3 1 0 936 0 0 0 663 0 0 10 0 0 0 226 1 2649 10 0 0 370 0 0 0 28 130 0 0 0 27 1 1973 0 3 37 3 1 13 0 3266 2603 1 0 5 3 0 1 2 0 19 0 617 0 213 1 0 299 0 2 2011 10 0 115 0
"ENSMUSG00000038894" 0 0 0 0 0 0 0 0 0 0 0 0 0 0 0 0 0 0 0 0 0 0 0 0 0 0 0 0 0 0 0 0 0 0 0 0 0 0 0 0 0 0 0 0 0 0 0 0 0 0 0 0 0 0 0 0 0 0 0 0 0 0 0 0 0 0 0 0 0 0 0 0 0 0 0 0 0 0 0 0 0 0 0 0 0 0
"ENSMUSG00000038895" 0 0 4 0 0 0 0 0 0 0 0 0 0 0 2 0 0 0 0 0 0 0 0 0 0 0 0 0 0 0 0 0 0 0 0 13 61 0 1 0 0 6 0 0 0 0 0 4 0 0 0 4 0 0 0 0 0 0 0 0 0 0 0 0 0 0 0 0 0 0 0 4 0 0 0 58 0 0 1 0 0 1 0 0 4 0
"ENSMUSG00000038900" 2 0 66 25 145 75 1626 60 1 39 35 19 25 3 0 209 499 56 35 172 0 182 0 4 0 29 73 312 30 57 21 236 83 69 11 197 518 28 346 177 15 123 0 67 50 0 42 70 0 145 4 6 21 138 58 1442 48 2 8 179 77 0 7 145 0 110 0 85 215 4 1 3 0 20 0 340 12 0 8 128 1 253 13 156 0 10
"ENSMUSG00000038902" 1 0 209 0 6 0 0 38 0 0 0 1 0 0 0 104 0 12 1 547 0 0 1 0 0 0 98 18 0 0 1 0 0 0 0 0 0 1 20 2074 0 23 0 0 0 0 0 0 1410 0 0 176 0 6 0 1 36 0 0 0 0 11 0 401 0 0 1 0 17 17 0 672 0 1 1 0 1 0 0 1 2 17 1818 0 0 30
"ENSMUSG00000038903" 0 0 0 0 0 0 0 0 0 0 0 0 0 0 0 0 0 0 0 0 0 0 0 0 0 0 0 0 0 0 0 0 0 0 0 0 0 0 0 0 0 0 0 0 0 0 0 0 0 0 0 0 0 0 0 0 0 0 0 0 0 0 0 0 0 0 0 0 0 0 0 0 0 0 0 0 0 0 0 0 0 0 0 0 0 0
"ENSMUSG00000038909" 0 0 0 0 0 1 0 0 0 1 0 0 0 37 0 6283 3 1 1886 619 0 2 2 0 0 0 0 0 0 1 0 0 0 0 0 0 1529 0 1 97 914 1 0 0 0 0 0 0 1 0 2 0 0 0 1 0 0 0 1 5364 6 1 1762 579 0 3 3 1 0 9 0 23 1 0 1 1310 0 1 0 0 3 1 87 0 0 0
"ENSMUSG00000038910" 0 0 0 0 0 0 0 0 0 420 0 1556 0 0 0 25 0 0 77 0 1684 0 0 1 0 0 0 0 0 0 0 0 0 0 1 1 0 0 0 0 2 0 58 0 0 0 0 1 0 0 0 0 0 0 0 0 0 0 3 22 1 0 0 0 1315 0 0 0 0 0 0 0 0 0 0 0 0 0 0 0 0 0 0 0 0 0
"ENSMUSG00000038914" 279 0 114 40 901 0 0 5 243 4 0 0 4 0 20 56 0 55 163 1 0 0 0 0 0 0 0 15 0 0 0 0 0 1 0 0 5883 20 1 1 152 0 0 10 55 19 0 0 0 0 0 102 3 790 0 0 4 1 4 52 0 0 0 2 0 0 0 0 16 0 0 1 0 0 0 4657 19 42 2 819 69 1 1 0 0 149
"ENSMUSG00000038916" 0 0 1 0 0 0 0 0 0 0 0 0 0 0 0 0 0 0 0 0 0 0 0 0 0 0 0 0 0 0 0 0 0 0 0 0 0 0 0 0 0 0 0 0 0 0 0 0 0 0 0 1 0 0 0 0 0 0 0 0 0 0 0 0 0 0 0 0 0 0 0 0 0 0 0 0 0 0 0 0 0 0 0 0 0 0
"ENSMUSG00000038917" 0 0 0 0 0 0 0 0 0 0 0 0 0 0 0 0 0 0 0 0 0 0 0 0 0 0 0 0 0 0 0 0 0 0 0 0 0 0 0 0 0 0 0 0 0 0 0 0 0 0 0 0 0 0 0 0 0 0 0 0 0 0 0 0 0 0 0 0 0 0 0 0 0 0 0 0 0 0 0 0 0 0 0 0 0 0
"ENSMUSG00000038925" 0 0 0 0 0 0 0 0 0 0 0 0 0 0 0 0 0 0 0 0 0 0 0 0 0 0 0 0 0 0 0 0 0 0 0 0 0 0 0 0 0 0 0 0 0 0 0 0 0 0 0 0 0 0 0 0 0 0 0 0 0 0 0 0 0 0 0 0 0 0 0 0 0 0 0 0 0 0 0 0 0 0 0 0 0 0
"ENSMUSG00000038930" 0 0 0 0 0 0 5 0 0 0 0 0 0 0 0 0 0 0 0 0 0 0 0 0 0 0 0 0 0 0 0 0 0 0 0 0 0 0 0 0 0 0 0 0 0 0 0 0 0 0 0 0 0 0 0 0 0 0 0 0 0 0 0 0 0 0 0 0 0 0 0 0 0 0 0 0 0 0 0 0 0 0 0 0 0 0
"ENSMUSG00000038932" 0 0 0 0 0 0 0 0 0 0 0 0 0 0 0 0 0 0 0 0 0 0 0 0 0 0 0 0 0 0 0 0 0 0 0 0 0 0 0 0 0 0 0 0 0 0 0 0 0 0 0 0 0 0 0 0 0 0 0 0 0 0 0 0 0 0 0 0 0 0 0 0 0 0 0 0 0 0 0 0 0 0 0 0 0 0
"ENSMUSG00000038936" 0 0 0 0 0 0 0 1 0 0 0 0 0 0 0 0 0 0 341 0 0 0 0 0 0 19 0 0 0 0 0 0 0 0 0 0 1 0 0 0 0 0 0 0 0 0 0 0 0 0 0 0 0 0 0 0 0 0 0 1 0 0 317 0 0 0 0 0 0 0 0 0 0 0 0 1 0 0 0 0 5 0 0 0 0 0
"ENSMUSG00000038943" 0 0 0 0 0 0 0 20 0 0 0 0 0 0 0 0 0 0 0 0 0 0 0 0 0 0 0 0 0 0 0 0 0 0 1 345 0 0 0 1 1 0 0 0 0 1 0 0 0 0 0 0 0 0 0 0 0 0 0 0 0 0 0 0 0 0 0 0 0 0 0 0 0 0 0 0 0 0 0 0 0 0 1 2 0 0
"ENSMUSG00000038949" 0 0 11 0 0 0 0 0 0 0 0 1328 0 58 1295 0 9 0 0 2 0 2 0 0 0 0 0 0 0 0 0 0 0 0 0 0 2 0 0 0 0 0 0 0 0 0 0 24 0 0 0 11 0 0 0 0 0 0 0 0 0 0 0 0 0 1 0 0 0 0 0 0 0 0 0 0 0 0 12 2 0 0 0 0 23 0
"ENSMUSG00000038954" 0 0 0 0 0 0 0 2 0 514 0 0 14 0 0 0 96 118 1194 0 1 1 1 0 0 0 0 0 0 0 0 0 0 0 0 3 3 0 1816 1 0 0 0 0 0 0 0 0 0 0 0 0 0 0 0 0 2 0 279 0 0 0 1113 0 1 3 0 0 0 0 0 0 0 0 0 4 0 0 0 0 1 1665 1 0 0 1
"ENSMUSG00000038957" 9 0 65 68 0 0 0 0 0 0 0 0 0 1 0 0 0 0 0 237 1 0 0 0 0 0 0 0 0 0 1 0 0 0 0 68 0 0 1 0 0 0 16 0 0 0 55 0 1 0 1 61 0 0 0 0 0 0 0 0 0 0 0 0 1 0 0 0 0 0 0 0 0 0 0 0 0 0 0 0 0 0 0 0 0 0
"ENSMUSG00000038963" 0 0 1 0 0 0 0 0 0 0 0 0 0 0 0 0 0 0 0 0 0 0 0 0 0 0 0 0 0 0 0 0 0 0 0 0 0 0 0 0 0 0 0 0 0 0 0 0 0 0 0 0 0 0 0 0 0 0 0 0 0 0 0 0 0 0 0 0 0 0 0 0 0 0 0 0 0 0 0 0 0 0 0 0 0 0
"ENSMUSG00000038965" 0 0 108 9 4 0 107 12 0 4 0 0 46 0 286 0 33 160 11 0 41 51 347 171 0 0 2 12 381 61 42 0 139 0 0 314 126 0 766 0 1 0 1 134 379 0 62 322 0 1486 0 1 8 3 0 0 14 0 0 1 31 62 10 0 33 1 269 716 1 0 301 0 591 25 0 1 0 2 0 185 1 608 0 0 96 0
"ENSMUSG00000038967" 0 0 1 0 0 0 0 0 0 0 0 0 0 0 0 0 0 0 8 0 0 0 0 0 0 0 0 0 0 0 0 0 0 0 0 0 0 0 0 1 0 0 0 0 0 0 55 0 0 0 0 1 0 0 0 0 0 0 0 0 0 0 8 0 0 0 0 0 0 0 0 0 0 0 0 0 0 0 0 0 0 0 0 0 0 0
"ENSMUSG00000038968" 0 0 0 0 0 0 0 0 0 0 0 0 0 0 0 0 0 0 0 0 0 0 0 0 0 0 0 0 0 0 0 0 0 0 0 0 0 0 0 0 0 0 0 0 0 0 0 0 0 0 0 0 0 0 0 0 0 0 0 0 0 0 0 0 0 0 0 0 0 0 0 0 0 0 0 0 0 0 0 0 0 0 0 0 0 0
"ENSMUSG00000038970" 0 0 1 0 1 0 0 0 1 0 0 0 0 0 0 0 100 0 0 0 0 0 0 0 0 0 0 0 0 0 0 0 0 0 0 218 150 0 0 49 0 0 0 0 0 0 0 0 144 0 0 1 0 1 0 0 0 1 0 0 0 0 0 0 0 0 0 0 0 0 0 0 0 0 0 0 0 0 0 0 0 0 46 2 0 0
"ENSMUSG00000038973" 6 0 0 0 0 0 0 0 0 0 0 0 0 0 0 0 0 0 0 0 0 0 0 0 0 0 0 0 0 0 0 0 0 0 0 0 0 0 0 0 0 0 0 0 0 0 0 0 0 0 0 0 0 0 0 0 0 0 0 0 0 0 0 0 0 0 0 0 0 0 0 0 0 0 0 0 0 0 0 0 0 0 0 0 0 0
"ENSMUSG00000038975" 0 0 0 0 0 350 0 19 0 0 0 69 0 0 3 1 9076 1 1 2 1 0 5 0 0 0 0 1504 0 2 2 1 2303 1 1 1523 0 0 730 0 18 257 308 0 676 0 91 26 0 0 0 0 1 0 311 0 0 0 0 1 7199 3 3 3 0 1 6 0 0 0 0 10 0 0 0 0 0 0 0 0 0 0 0 1 7 0
"ENSMUSG00000038976" 0 1 573 0 43 2 18 0 0 0 1 1021 1 0 12 900 0 7 3 2 0 0 164 0 0 18 0 0 0 39 0 0 4 3 0 130 0 0 0 0 0 69 21 43 0 0 8 63 0 2 0 485 0 35 1 1 0 0 0 777 0 8 1 0 0 0 0 0 0 0 0 0 0 37 0 0 0 0 0 1320 132 0 0 0 58 0
"ENSMUSG00000038980" 0 0 0 0 0 0 0 0 0 0 0 0 0 0 0 0 0 0 1 0 0 0 0 0 0 0 0 0 0 0 0 0 0 0 0 0 0 0 0 0 0 0 0 0 0 0 0 0 0 0 0 0 0 0 0 0 0 0 0 0 0 0 1 0 0 0 0 0 0 0 0 0 0 0 0 0 0 0 0 0 0 0 0 0 0 0
"ENSMUSG00000038982" 0 0 265 0 0 0 1 0 0 0 0 59 0 0 0 0 2 3158 0 0 0 0 0 0 0 0 0 0 0 0 0 0 0 0 0 0 0 0 0 0 0 0 0 0 0 0 73 0 0 0 0 230 0 1 0 1 0 0 0 0 2 2873 0 0 0 0 1 0 0 0 0 0 0 0 0 0 0 0 0 0 0 0 0 0 0 0
"ENSMUSG00000038984" 0 0 0 0 0 0 0 0 0 0 0 0 0 0 0 0 0 0 0 0 0 0 0 0 0 0 0 0 0 0 0 0 0 0 0 0 0 0 0 0 0 0 0 0 0 0 0 0 0 0 0 0 0 0 0 0 0 0 0 0 0 0 0 0 0 0 0 0 0 0 0 0 0 0 0 0 0 0 0 0 0 0 0 0 0 0
"ENSMUSG00000038987" 0 0 0 0 0 0 0 0 0 0 0 0 0 0 0 0 0 0 0 0 0 0 0 0 0 0 0 0 0 0 0 0 0 0 0 0 0 0 0 0 75 0 0 0 0 0 0 0 0 0 0 0 0 0 0 0 0 0 0 0 0 0 0 0 0 0 0 0 0 0 0 0 0 0 0 0 0 0 0 0 0 0 0 0 0 0
"ENSMUSG00000038990" 0 0 1 0 0 0 0 0 0 0 0 143 0 0 0 2 3 1 1 2 0 6298 3 0 0 0 0 773 279 0 0 0 0 31 0 0 0 0 0 3 0 0 0 0 0 0 18 0 0 0 0 2 0 0 1 1 0 0 0 3 3 1 2 2 0 5226 5 0 0 0 0 0 0 0 0 0 0 1 1 0 0 0 3 0 1 0
"ENSMUSG00000038991" 0 0 1 1 0 0 1653 0 1 0 0 99 0 870 15 1 0 0 0 107 0 0 0 69 0 0 0 1 3204 2 1 0 0 0 1 84 1 0 0 0 0 0 0 0 283 0 2056 1 0 0 0 2 1 3 0 1483 0 1 0 0 0 1 0 0 0 0 0 0 1 74 2838 3060 1 2 1 0 0 0 0 143 0 0 0 0 1 0
"ENSMUSG00000038994" 0 0 0 0 0 0 0 0 0 0 0 0 0 0 0 0 0 0 0 0 0 0 0 0 0 0 0 0 0 0 0 0 0 0 0 0 0 0 0 0 0 0 0 0 0 0 0 0 0 0 0 0 0 0 0 0 0 0 0 0 0 0 0 0 0 0 0 0 0 0 0 0 0 0 0 0 0 0 0 0 0 0 0 0 0 0
"ENSMUSG00000038997" 0 0 0 0 0 0 0 0 0 0 0 0 0 0 0 0 0 0 0 0 0 0 0 0 0 0 0 0 0 0 0 0 0 0 0 0 0 0 0 0 0 0 0 0 0 0 0 0 0 0 0 0 0 0 0 0 0 0 0 0 0 0 0 0 0 0 0 0 0 0 0 0 0 0 0 0 0 0 0 0 0 0 0 0 0 0
"ENSMUSG00000039000" 0 0 0 0 0 0 0 41 0 1 0 0 0 84 0 1 817 0 2 0 0 0 0 229 0 0 0 0 0 2148 1 0 0 0 0 0 1495 1 1 0 0 0 0 0 0 0 6 25 0 0 0 0 0 0 1 0 36 0 0 1 742 0 2 0 0 0 0 0 0 0 0 3 2 1724 1 1283 1 0 106 2961 2 1 0 0 0 0
"ENSMUSG00000039001" 64 0 260 168 154 119 790 506 52 423 89 74 110 237 17 217 453 679 193 904 421 443 673 0 0 91 147 119 87 320 261 29 163 214 0 331 1021 326 609 169 10 512 55 80 448 0 397 30 3 235 0 177 92 119 48 630 436 0 239 197 306 571 170 694 352 49 538 791 90 17 42 5 0 140 0 606 193 0 9 423 0 364 0 406 9 203
"ENSMUSG00000039004" 0 0 0 0 0 0 0 0 0 0 0 0 0 0 0 0 0 0 0 0 0 0 0 0 0 0 0 0 0 0 0 0 0 0 0 0 0 0 0 0 0 0 0 0 0 0 0 0 0 0 0 0 0 0 0 0 0 0 0 0 0 0 0 0 0 0 0 0 0 0 0 0 0 0 0 0 0 0 0 0 0 0 0 0 0 0
"ENSMUSG00000039005" 0 0 0 0 0 0 0 0 0 0 0 0 0 0 0 0 0 0 0 0 0 0 0 0 0 0 0 0 0 0 0 0 0 0 0 0 0 0 0 0 0 0 0 0 0 0 0 0 0 0 0 0 0 0 0 0 0 0 0 0 0 0 0 0 0 0 0 0 0 0 0 0 579 1 0 0 0 0 0 0 0 0 0 0 0 0
"ENSMUSG00000039007" 0 0 0 0 0 0 0 4 0 0 0 0 456 0 0 212 84 1 0 0 0 0 0 0 0 0 0 0 0 0 0 0 0 0 1 0 165 0 2 0 0 0 0 0 0 0 0 0 0 0 0 0 0 0 0 0 0 0 0 174 77 1 0 0 0 0 0 0 0 0 0 0 0 0 0 145 0 0 0 0 23 0 0 0 0 0
"ENSMUSG00000039013" 0 0 0 0 0 0 0 0 0 0 0 0 0 0 0 0 0 1 0 0 0 0 0 0 0 0 0 0 0 0 0 0 0 0 0 0 0 2 0 0 0 0 0 0 0 0 0 0 0 0 0 0 0 0 0 0 0 0 0 0 0 1 0 0 0 0 0 0 0 0 0 0 0 0 0 0 0 0 0 0 0 0 0 0 0 0
"ENSMUSG00000039016" 0 0 0 188 98 0 0 0 0 0 23 173 18 0 0 0 0 169 0 433 0 188 0 0 0 0 0 0 0 0 0 0 41 0 0 1 0 631 223 0 345 0 0 0 0 0 410 35 0 0 0 0 0 90 0 0 0 0 0 1 1 0 0 0 0 177 0 0 0 11 0 378 0 0 0 0 525 111 0 1 0 178 0 0 0 0
"ENSMUSG00000039018" 1 0 0 1 1 0 0 0 0 0 0 0 0 0 0 3 1 0 0 1529 0 0 1950 0 0 1 0 0 0 0 0 0 53 0 0 0 0 0 0 915 0 0 0 0 0 0 0 0 0 1 0 0 0 2 0 0 0 0 0 3 1 0 0 1361 0 0 0 0 0 2 0 39 0 0 0 0 0 0 0 39 0 0 801 0 0 0
"ENSMUSG00000039021" 0 0 0 0 0 0 0 0 0 0 0 0 0 0 0 0 0 0 0 1 0 0 294 0 0 0 1 0 0 0 0 0 0 0 0 0 0 0 0 0 0 0 0 0 0 0 0 0 0 0 0 0 0 0 0 0 0 0 0 0 0 0 0 1 0 0 273 0 0 0 0 0 0 0 0 0 0 0 0 0 0 0 0 0 0 0
"ENSMUSG00000039031" 0 0 0 0 286 0 0 1 0 0 0 1 169 0 518 1 0 1 3 10 1 0 1673 0 0 0 0 0 0 160 0 0 0 0 0 170 0 1 0 0 0 0 0 0 0 0 0 2114 1 2 0 0 0 261 0 0 2 0 0 0 0 1 0 0 0 0 1362 0 0 0 0 0 0 79 0 0 1 0 0 0 0 0 0 1 1956 1
"ENSMUSG00000039032" 0 0 0 0 0 0 0 0 0 0 0 0 0 0 0 0 0 0 0 0 0 0 0 0 0 0 0 0 0 0 0 0 0 0 0 0 0 0 0 0 0 0 0 0 0 0 0 0 0 0 0 0 0 0 0 0 0 0 0 0 0 0 0 0 0 0 0 0 0 0 0 0 0 0 0 0 0 0 0 0 0 0 0 0 0 0
"ENSMUSG00000039033" 0 0 6541 0 1441 194 8 198 3 306 0 79 13 3959 153 6 5 1208 3 2 329 7827 2 0 0 1 2 0 2 26 1 1 0 0 0 2146 3315 2 3 0 3 0 129 2 2 1 0 3937 0 1 0 4017 2 1294 168 10 1 3 3 4 5 3 3 2 297 6732 2 1 0 0 2 0 1 0 1 0 2 2 7 0 1 2 0 3622 3536 3
"ENSMUSG00000039037" 0 0 1 0 0 0 0 0 0 0 0 0 0 0 0 0 0 0 0 0 0 0 0 0 0 0 0 0 0 0 0 0 0 0 0 0 0 0 0 0 0 0 0 0 0 0 0 0 0 0 0 1 0 0 0 0 0 0 0 0 0 0 0 0 0 0 0 0 0 0 0 0 0 0 0 0 0 0 0 0 0 0 0 0 0 0
"ENSMUSG00000039041" 0 0 11 0 0 0 38 200 1 0 0 0 0 405 0 118 127 0 1 56 0 476 5 0 0 31 0 1 1237 60 161 0 0 0 0 0 151 0 847 0 44 0 0 0 0 0 0 363 0 0 0 10 0 0 0 31 0 0 0 110 0 1 2 1 1 433 0 0 1 22 1061 727 1 47 0 134 0 1 0 1 0 724 0 385 1 0
"ENSMUSG00000039043" 0 0 0 0 0 0 0 0 0 0 0 0 0 0 0 0 0 0 0 0 0 0 0 0 0 0 0 0 0 0 0 0 0 0 0 0 0 0 0 0 0 0 0 0 0 0 0 0 0 0 0 0 0 0 0 0 0 0 0 0 0 0 0 0 0 0 0 0 0 0 0 0 0 0 0 0 0 0 0 0 0 0 0 0 0 0
"ENSMUSG00000039046" 0 0 1 0 0 56 1 0 1 372 0 0 0 0 4 0 0 0 0 0 0 0 1 0 0 221 0 0 0 0 0 0 0 0 46 1717 0 0 0 0 0 1 0 0 0 0 0 0 0 0 1 1 0 0 54 0 0 1 331 0 0 0 0 0 0 0 0 0 0 0 0 0 0 0 0 0 0 0 0 0 80 0 0 0 0 204
"ENSMUSG00000039047" 0 0 1 320 350 1700 0 1 1 2 0 0 0 0 57 0 1 0 387 0 5168 0 5 0 0 0 0 39 1 3 0 0 0 0 0 0 0 0 77 0 1544 0 0 0 472 0 0 0 0 0 0 1 282 316 1550 0 1 1 3 1 1 1 339 0 4519 0 1 0 0 0 1 1 0 4 0 0 0 1 0 1 18 0 0 176 0 1972
"ENSMUSG00000039048" 1 0 1 217 1 0 0 0 0 2 0 0 0 2530 0 0 1 0 16 0 0 0 1096 0 0 0 0 0 3146 0 0 0 0 0 0 0 0 0 0 0 2 0 0 0 0 0 0 0 0 1 0 0 0 1 0 0 1 0 1 0 0 0 0 1 0 0 0 0 0 0 2777 2 0 0 0 0 0 0 0 0 0 0 0 1 0 0
"ENSMUSG00000039050" 1 0 1 22 2 0 5510 914 5 0 2 1 1 0 1 0 6 0 0 0 1 0 0 0 0 0 0 0 2344 0 0 0 0 0 0 0 1019 0 1 0 104 875 5 0 0 0 0 0 0 0 0 0 14 0 0 0 0 0 0 0 7 1 0 0 1 0 0 0 0 0 2047 0 1 0 0 0 0 0 0 14 0 1 0 1 0 1
"ENSMUSG00000039055" 0 0 0 0 0 0 0 0 0 0 0 0 0 0 0 0 0 0 0 0 0 0 0 0 0 0 0 0 0 0 0 0 0 0 0 0 0 0 0 0 0 0 0 0 0 0 0 0 0 0 0 0 0 0 0 0 0 0 0 0 0 0 0 0 0 0 0 0 0 0 0 0 0 0 0 0 0 0 0 0 0 0 0 0 0 0
"ENSMUSG00000039057" 0 0 0 0 0 0 0 0 0 0 0 0 0 0 0 0 0 0 0 0 0 0 0 0 0 0 0 0 0 0 0 0 0 0 0 0 0 0 0 0 0 0 0 0 0 0 0 0 0 0 0 0 0 0 0 0 0 0 0 0 0 0 0 0 0 0 0 0 0 0 0 0 0 0 0 0 0 0 0 0 0 0 0 0 0 0
"ENSMUSG00000039058" 0 0 0 0 0 0 0 0 0 0 0 0 0 0 0 0 0 0 0 0 0 0 0 0 0 0 0 0 0 0 0 0 0 0 0 0 0 0 0 0 0 0 0 0 0 0 0 0 0 0 0 0 0 0 0 0 0 0 0 0 0 0 0 0 0 0 0 0 0 0 0 0 0 0 0 0 0 0 0 0 0 0 0 0 0 0
"ENSMUSG00000039059" 0 0 0 0 0 0 0 0 0 0 0 0 0 0 0 0 0 0 0 0 0 0 0 0 0 0 0 0 0 0 0 0 0 0 0 0 0 0 0 0 0 0 0 0 0 0 0 0 0 0 0 0 0 0 0 0 0 0 0 0 0 0 0 0 0 0 0 0 0 0 0 0 0 0 0 0 0 0 0 0 0 0 0 0 0 0
"ENSMUSG00000039062" 0 0 0 0 0 0 0 0 0 0 0 0 0 0 0 0 0 0 0 0 0 0 0 0 0 0 0 0 0 0 0 0 0 0 0 0 0 0 0 0 0 0 0 0 0 0 0 0 0 0 0 0 0 0 0 0 0 0 0 0 0 0 0 0 0 0 0 0 0 0 0 0 0 0 0 0 0 0 0 0 0 0 0 0 0 0
"ENSMUSG00000039063" 0 0 0 0 0 0 0 0 0 0 0 0 0 0 0 0 0 0 0 0 0 0 0 0 0 0 0 0 0 0 0 0 0 0 0 0 0 0 0 0 0 0 0 0 0 0 0 0 0 0 0 0 0 0 0 0 0 0 0 0 0 0 0 0 0 0 0 0 0 0 0 0 0 0 0 0 0 0 0 0 0 0 0 0 0 0
"ENSMUSG00000039065" 0 0 30 0 0 0 0 1 0 1 0 0 0 0 0 142 0 0 0 0 0 1 0 0 0 67 0 0 0 418 34 0 0 0 0 0 2 0 0 0 0 0 0 0 0 0 0 0 0 0 0 30 0 0 0 0 1 0 1 128 0 0 0 0 0 1 0 0 0 0 0 0 1 393 0 2 0 0 0 0 0 0 0 0 0 0
"ENSMUSG00000039067" 0 0 3 191 2210 0 1130 2 0 197 0 262 1 0 0 2 914 4 3 1796 0 3929 1 0 0 0 0 1389 500 52 0 0 1 20 0 336 1 0 0 1 337 0 0 0 0 0 534 4 0 0 7 3 4 1908 0 1051 4 0 1 5 783 4 3 1562 0 3495 1 0 0 0 0 0 0 50 0 2 0 0 0 0 0 0 0 0 4 1906
"ENSMUSG00000039068" 0 0 0 0 0 0 0 0 0 0 0 0 0 0 0 62 0 0 0 0 0 481 0 1 0 976 0 597 1424 1234 1947 0 0 17 0 0 0 0 1 1590 1 0 392 0 0 1 0 0 0 0 6 0 0 0 0 0 0 0 0 59 0 0 0 0 0 446 0 0 0 0 0 0 0 0 0 0 0 0 0 0 0 1 0 0 0 0
"ENSMUSG00000039069" 356 0 2 25 3968 278 73 0 0 2 1 0 0 0 0 1274 1 0 0 1 2 1742 1 0 1 0 1 0 1 1 0 0 0 0 1 0 1 411 0 1 0 0 0 0 0 2 17 0 1 0 0 2 2 3524 0 0 1 0 1 1048 1 1 0 1 2 1 1 0 0 1 1 0 0 0 0 2 0 0 1 0 1 0 1 0 0 0
"ENSMUSG00000039070" 0 0 0 0 0 0 0 0 0 0 0 0 0 0 0 1 0 0 0 0 0 0 0 0 0 0 0 0 0 0 0 0 0 0 0 0 0 0 0 0 0 0 0 0 0 0 0 0 0 0 0 0 0 0 0 0 0 0 0 1 0 0 0 0 0 0 0 0 0 0 0 0 0 0 0 0 0 0 0 0 0 0 0 0 0 0
"ENSMUSG00000039079" 0 0 0 0 0 0 0 0 0 0 0 0 0 0 0 0 0 0 0 0 0 0 0 0 0 0 0 0 0 0 0 0 0 0 0 0 0 0 0 0 0 0 0 0 0 0 0 0 0 0 0 0 0 0 0 0 0 0 0 0 0 0 0 0 0 0 0 0 0 0 0 0 0 0 0 0 0 0 0 0 0 0 0 0 0 0
"ENSMUSG00000039081" 0 0 0 0 0 0 0 0 0 0 0 0 0 0 0 0 0 0 0 0 0 0 0 0 0 0 0 0 0 0 0 0 0 0 0 0 0 0 0 0 0 0 0 0 0 0 0 0 0 0 0 0 0 0 0 0 0 0 0 0 0 0 0 0 0 0 0 0 0 0 0 0 0 0 0 0 0 0 0 0 0 0 0 0 0 0
"ENSMUSG00000039084" 0 0 0 0 0 0 0 0 0 0 0 0 0 0 0 0 0 0 0 0 0 0 0 0 0 0 0 0 0 0 0 0 0 0 0 0 0 0 0 0 0 0 0 0 0 0 0 0 0 0 0 0 0 0 0 0 0 0 0 0 0 0 0 0 0 0 0 0 0 0 0 0 0 0 0 0 0 0 0 0 0 0 0 0 0 0
"ENSMUSG00000039086" 0 0 0 0 0 0 0 0 0 0 0 0 0 0 0 2 0 0 0 2 0 0 0 0 0 0 0 0 0 0 0 0 0 0 0 0 0 0 0 1 0 0 0 0 0 0 0 0 0 0 0 0 0 0 0 0 0 0 0 0 0 0 0 1 0 0 0 0 0 0 0 0 0 0 0 0 0 0 0 0 0 0 0 0 0 0
"ENSMUSG00000039087" 0 0 1 0 0 0 0 0 0 0 0 0 0 0 0 10 0 0 0 0 0 1 0 0 0 49 0 0 0 0 0 0 0 414 0 0 323 277 0 0 0 0 0 0 0 0 0 0 0 0 0 1 0 0 0 0 0 0 0 0 0 0 0 0 0 1 0 0 0 0 0 0 0 0 0 0 260 0 0 0 0 0 0 0 0 0
"ENSMUSG00000039089" 104 0 0 46 0 0 0 0 0 0 0 0 538 0 115 162 557 0 2 0 0 0 0 0 0 0 1 0 756 0 0 0 13 0 0 0 0 0 0 47 8 0 7 0 1 0 0 0 1 0 0 0 40 0 0 0 0 0 0 22 0 0 2 0 0 0 0 0 0 1 0 16 0 0 0 0 0 0 0 0 0 0 0 0 0 0
"ENSMUSG00000039092" 0 0 0 0 0 0 0 0 0 0 0 0 0 0 0 0 0 0 0 0 0 0 0 0 0 0 0 0 0 0 0 0 0 0 0 0 0 0 0 0 0 0 0 0 0 0 0 0 0 0 0 0 0 0 0 0 0 0 0 0 0 0 0 0 0 0 0 0 0 0 0 0 0 0 0 0 0 0 0 0 0 0 0 0 0 0
"ENSMUSG00000039095" 0 0 0 0 0 0 0 0 0 0 0 0 0 0 0 0 0 0 0 0 0 0 0 0 0 0 0 0 0 0 0 0 0 0 0 0 0 0 0 0 0 0 0 0 0 0 0 0 0 0 0 0 0 0 0 0 0 0 0 0 0 0 0 0 0 0 0 0 0 0 0 0 1 0 0 0 0 0 0 0 0 0 0 0 0 0
"ENSMUSG00000039096" 0 0 0 0 0 0 0 0 0 17 0 0 0 0 0 0 0 0 0 1 0 0 0 0 0 0 0 0 0 0 0 0 0 1 0 0 0 0 0 0 0 0 0 0 0 0 0 0 0 0 0 0 0 0 0 0 0 0 16 0 0 0 0 0 0 0 0 0 0 0 0 0 0 0 0 0 0 0 0 0 0 0 0 0 0 0
"ENSMUSG00000039097" 0 0 0 0 0 0 0 0 0 0 0 0 0 0 0 0 0 0 0 0 0 0 0 0 0 0 0 0 0 0 0 0 0 0 0 0 0 0 0 0 0 0 0 0 0 0 0 0 0 0 0 0 0 0 0 0 0 0 0 0 0 0 0 0 0 0 0 0 0 0 0 0 0 0 0 0 0 0 0 0 0 0 0 0 0 0
"ENSMUSG00000039098" 0 0 0 0 0 0 0 0 0 0 0 0 0 0 0 0 0 0 0 0 0 0 0 0 0 0 0 0 0 0 0 0 0 0 0 0 0 0 0 0 0 0 0 0 0 0 0 0 0 0 0 0 0 0 0 0 0 0 0 0 0 0 0 0 0 0 0 0 0 0 0 0 0 0 0 0 0 0 0 0 0 0 0 0 0 0
"ENSMUSG00000039099" 0 0 0 0 0 0 0 0 0 0 0 0 0 0 0 0 0 0 0 0 0 0 0 0 0 0 0 0 0 0 0 0 0 0 0 0 0 0 0 0 0 0 0 0 0 0 0 0 0 0 0 0 0 0 0 0 0 0 0 0 0 0 0 0 0 0 0 0 0 0 0 0 0 0 0 0 0 0 0 0 0 0 0 0 0 0
"ENSMUSG00000039100" 0 0 0 0 0 0 0 395 0 0 0 0 1 0 165 2 4 0 5306 24 1 3 1 0 0 0 0 0 316 0 326 0 0 16 0 0 2 216 1049 1 0 0 0 3 0 0 0 1 0 0 50 0 1 0 1 0 0 0 0 2 5 1 4565 0 1 3 2 0 0 0 0 3 1 0 0 2 198 59 0 0 0 976 1 0 2 0
"ENSMUSG00000039103" 0 0 0 0 0 0 0 0 0 0 0 0 0 0 0 0 0 0 0 0 0 0 0 0 0 0 0 0 0 0 0 0 0 0 0 0 0 0 0 0 0 0 0 0 0 0 0 0 0 0 0 0 0 0 0 0 0 0 0 0 0 0 0 0 0 0 0 0 0 0 0 0 0 0 0 0 0 0 0 0 0 0 0 0 0 0
"ENSMUSG00000039105" 555 0 2 3196 2648 83 24 1 16 237 0 61 114 0 0 2 1109 1061 70 1 1752 1173 0 0 0 0 49 2 452 289 3 0 619 40 1 0 2758 99 1568 3 97 0 12 0 160 0 59 431 1 1 0 2 2612 2203 21 0 1 17 215 3 166 746 44 1 1532 1039 0 4 2 101 323 4050 2 259 2 1918 6 3 0 21 1 807 3 0 1 1
"ENSMUSG00000039106" 0 0 0 0 0 0 0 0 0 0 0 0 0 0 0 0 0 0 0 0 0 0 0 0 0 0 0 0 0 0 0 0 0 0 0 0 0 0 0 0 0 0 0 0 0 0 0 0 0 0 0 0 0 0 0 0 0 0 0 0 0 0 0 0 0 0 0 0 0 0 0 0 0 0 0 0 0 0 0 0 0 0 0 0 0 0
"ENSMUSG00000039108" 0 0 1 0 0 0 0 6 0 0 0 0 0 0 0 18 0 78 0 0 0 0 0 0 0 0 0 0 0 59 0 0 0 0 0 0 0 0 0 0 0 0 0 0 0 0 0 0 0 0 0 1 0 0 0 0 8 0 0 0 0 0 0 0 0 0 0 0 0 0 0 0 0 46 0 0 0 0 0 0 3 0 0 0 0 0
"ENSMUSG00000039109" 0 0 0 0 0 0 0 0 0 0 0 0 0 0 0 0 0 0 0 0 0 0 0 0 0 0 0 0 0 0 0 0 0 0 0 0 0 0 0 0 0 0 0 0 0 0 0 0 0 0 0 0 0 0 0 0 0 0 0 0 0 0 0 0 0 0 0 0 0 0 0 0 0 0 0 0 0 0 0 0 0 0 0 0 0 0
"ENSMUSG00000039110" 0 0 0 0 0 0 0 0 0 0 0 0 0 0 0 0 0 0 0 0 0 0 0 0 0 0 0 0 0 0 0 0 0 0 0 0 0 0 0 0 0 0 0 0 0 0 0 0 0 0 0 0 0 0 0 0 0 0 0 0 0 0 0 0 0 0 0 0 0 0 0 0 0 0 0 0 0 0 0 0 0 0 0 0 0 0
"ENSMUSG00000039114" 0 0 1 0 0 0 0 0 0 0 0 0 0 0 0 0 0 0 0 0 0 0 0 0 0 0 0 0 0 0 0 0 0 0 0 0 0 0 0 0 0 0 0 0 0 0 0 0 0 0 0 1 0 0 0 0 0 0 0 0 0 0 0 0 0 0 0 0 0 0 0 0 0 0 0 0 0 0 0 0 0 0 0 0 0 0
"ENSMUSG00000039115" 0 0 0 0 0 0 0 0 0 1 0 0 0 0 0 0 0 0 0 0 0 0 0 0 0 0 0 0 0 0 0 0 0 0 0 0 0 0 0 0 0 0 0 0 0 0 0 0 0 0 0 0 0 0 0 0 0 0 1 0 0 0 0 0 0 0 0 0 0 0 0 0 0 0 0 0 0 0 0 0 0 0 0 0 0 0
"ENSMUSG00000039116" 0 0 0 0 0 0 0 0 0 0 0 0 0 0 0 0 0 0 0 0 0 0 0 0 0 0 0 0 0 0 0 0 0 0 0 0 0 0 0 0 0 0 0 0 0 0 0 0 0 0 0 0 0 0 0 0 0 0 0 0 0 0 0 0 0 0 0 0 0 0 0 0 0 0 0 0 0 0 0 0 0 0 0 0 0 0
"ENSMUSG00000039117" 0 0 0 0 0 0 0 0 0 0 0 39 0 0 0 107 188 0 0 0 5 8 0 0 0 0 0 0 56 0 0 0 0 0 0 0 0 0 0 1 0 0 37 0 0 0 0 0 0 0 0 0 0 0 0 0 0 0 0 23 36 0 0 0 5 0 0 0 0 0 51 0 0 0 0 0 0 1 14 0 0 0 1 0 0 79
"ENSMUSG00000039126" 0 0 0 0 0 0 0 0 0 0 0 0 0 0 0 0 0 0 0 0 0 0 0 0 0 0 0 0 0 0 0 0 0 0 0 0 0 0 0 0 0 0 0 0 0 0 0 0 0 0 0 0 0 0 0 0 0 0 0 0 0 0 0 0 0 0 0 0 0 0 0 0 0 0 0 0 0 0 0 0 0 0 0 0 0 0
"ENSMUSG00000039128" 0 1 2 0 1 2270 1934 0 0 0 0 30 0 0 33 0 73 1 0 794 0 0 33 0 0 0 529 1 309 850 3 73 0 0 0 0 54 2 3365 8 0 0 0 1 0 0 175 0 0 0 0 3 0 1 1927 2 1 1 1 1 0 1 0 3 0 0 0 1 1 1 0 2 3644 800 2 3 0 1 1 1144 2 2928 7 7 0 0
"ENSMUSG00000039130" 0 0 1 1 0 1 0 0 0 404 0 0 0 0 0 0 6158 1 0 1 5 4 2 0 0 0 0 9002 0 2 3 0 0 0 0 0 1 0 0 0 0 0 0 0 0 0 0 1 0 0 0 2 5 0 1 0 0 0 382 2 5295 1 0 3 7 2 3 6 7570 1 0 25 7 3 3 1 0 1 0 0 2 0 0 1 1 0
"ENSMUSG00000039131" 0 0 0 0 0 0 0 0 0 0 0 0 0 0 0 0 0 0 0 0 0 0 0 0 0 0 0 0 0 0 0 0 0 0 0 0 0 0 0 0 0 0 0 0 0 0 0 0 0 0 0 0 0 0 0 0 0 0 0 0 0 0 0 0 0 0 0 0 0 0 0 0 0 0 0 0 0 0 0 0 0 0 0 0 0 0
"ENSMUSG00000039133" 0 0 0 0 0 0 0 0 0 0 0 0 0 0 0 0 0 0 0 0 0 0 0 0 0 0 0 0 0 0 0 0 0 0 0 0 0 0 0 0 0 0 0 0 0 0 0 0 0 0 0 0 0 0 0 0 0 0 0 0 0 0 0 0 0 0 0 0 0 0 0 0 0 0 0 0 0 0 0 0 0 0 0 0 0 0
"ENSMUSG00000039137" 0 0 0 0 0 0 0 0 0 0 0 0 0 0 0 0 0 0 0 0 0 0 0 0 0 0 0 0 0 0 0 0 0 0 0 0 0 0 0 0 0 12 0 0 0 0 0 0 0 0 0 0 0 0 0 0 0 0 0 0 0 0 0 0 0 0 0 0 0 0 0 0 0 0 0 0 0 0 0 0 0 0 0 0 0 0
"ENSMUSG00000039138" 0 0 0 0 0 0 0 0 0 0 0 0 0 0 0 0 0 0 0 0 0 0 0 0 0 0 0 0 0 0 0 0 0 0 0 0 0 0 0 0 0 0 0 0 0 0 0 0 0 0 0 0 0 0 0 0 0 0 0 0 0 0 0 0 0 0 0 0 0 0 0 0 0 0 0 0 0 0 0 0 0 0 0 0 0 0
"ENSMUSG00000039145" 608 0 0 68 953 0 11 1 5 0 0 0 0 0 0 1 0 0 0 566 20 0 0 0 0 0 2 0 0 26 0 0 0 35 0 0 0 1 1 0 0 0 1 0 0 0 6 0 0 0 0 0 61 836 0 1 1 0 1 1 0 0 0 413 20 0 0 9 0 28 0 1283 0 24 0 0 2 0 0 93 0 0 0 1 0 0
"ENSMUSG00000039146" 0 0 0 0 0 0 0 0 0 0 0 0 0 0 0 0 0 0 0 0 0 0 0 0 0 0 0 0 0 0 0 0 0 0 0 0 0 0 0 0 0 0 0 0 0 0 0 0 0 0 0 0 0 0 0 0 0 0 0 0 0 0 0 0 0 0 0 0 0 0 0 0 0 0 0 0 0 0 0 0 0 0 0 0 0 0
"ENSMUSG00000039148" 0 0 1 0 0 0 0 226 0 2 0 0 0 0 0 1 1 8 1355 10 1 0 1 85 0 0 0 0 0 0 809 0 0 0 0 0 1 0 24 34 0 0 83 1 0 0 51 0 0 1 0 1 0 0 0 0 208 0 2 1 2 0 1245 1 1 0 2 2 0 20 0 806 0 0 0 1 1 0 0 0 0 22 32 185 0 98
"ENSMUSG00000039153" 0 0 0 0 0 137 0 79 0 1600 0 14 0 0 0 0 0 0 238 0 0 0 1 0 0 0 0 0 0 4 0 0 0 0 0 0 0 312 0 0 0 0 0 44 0 0 18 48 0 0 0 1 0 0 0 0 77 0 0 0 0 0 0 0 0 0 0 787 0 10 0 0 1 4 0 0 124 0 0 0 0 0 0 1 57 0
"ENSMUSG00000039154" 0 0 0 0 125 0 0 0 0 0 0 0 0 0 0 0 0 0 0 0 0 0 0 0 0 0 0 0 0 0 0 0 0 0 0 0 0 0 0 0 0 0 0 0 0 0 0 0 0 0 0 0 0 0 0 0 0 0 0 0 0 0 0 0 0 0 0 0 0 0 0 0 0 0 0 0 0 0 0 0 0 0 0 0 0 0
"ENSMUSG00000039155" 0 0 0 0 0 0 0 0 0 0 0 0 0 0 0 0 0 0 0 0 0 0 0 0 0 0 0 0 0 0 0 0 0 0 0 0 0 0 0 0 0 0 0 0 0 0 0 0 0 0 0 0 0 0 0 0 0 0 0 0 0 0 0 0 0 0 0 0 0 0 0 0 0 0 0 0 0 0 0 0 0 0 0 0 0 0
"ENSMUSG00000039156" 0 0 11 0 0 0 0 75 0 1 0 11 0 0 11 12832 6 215 8 3 1832 87 2 0 0 0 0 0 2 419 961 0 0 0 0 0 2634 2 2128 395 0 0 834 0 0 0 0 0 2 36 0 15 1 0 1 0 70 0 1 10378 6 185 11 6 1524 81 2 271 0 0 3 1 1 393 0 2163 2 3 4 212 1 1847 352 0 0 11
"ENSMUSG00000039157" 1912 0 317 2 164 0 1062 3 28 0 296 87 0 227 0 9 15 159 194 47 394 11310 5090 0 0 0 0 2435 556 145 0 0 0 2 0 23 30 0 218 0 0 1 108 0 1 0 0 16 0 0 7 292 4 146 0 0 3 0 0 9 11 4 4 5 354 9886 1 0 1913 25 486 1 0 40 1 28 0 1 1 1 0 8 2 0 21 1
"ENSMUSG00000039158" 157 0 22 0 105 1 43 552 386 1627 0 97 1056 96 1 428 2279 265 151 545 417 965 1 1108 0 2 117 2 2 194 434 0 2 1519 1 98 5 5 13 225 0 13 603 0 13 348 708 535 12 3 742 21 2 23 2 42 504 4 548 107 4 215 65 475 374 851 1 46 1 38 2 1546 6 12 2 5 5 2592 1 408 24 15 7 11288 458 155
"ENSMUSG00000039159" 1079 0 0 4 2195 3203 47 43 4 521 1 0 294 514 0 1062 2053 2305 333 4900 36 1432 3 2 0 283 0 157 4988 1556 1271 1 190 862 0 444 298 1 8575 5 692 80 2029 766 1411 43 3 1 8 336 0 3 6 1922 2743 1 3 3 1 947 1757 296 312 3900 37 5 3 2 1 123 4051 0 1 1034 1 13 1 4 638 3 3 7077 3 2 1 0
"ENSMUSG00000039163" 1 0 1 0 746 0 484 87 0 0 0 1 0 0 60 0 0 0 50 57 0 0 0 0 0 11 6 0 4 35 167 0 1 0 0 781 0 0 1387 0 17 1 0 0 0 0 0 10 0 0 0 1 0 639 0 435 57 0 0 0 0 0 47 54 0 1 0 0 0 0 4 0 0 23 137 0 0 0 0 0 0 664 0 0 10 0
"ENSMUSG00000039164" 0 0 0 0 0 0 0 0 0 0 0 0 0 6 0 0 0 0 0 0 1 0 0 0 0 0 0 0 0 0 0 0 0 0 0 0 0 0 0 0 0 0 0 0 0 0 602 0 0 0 0 0 0 0 0 0 0 0 0 0 0 0 0 0 2 0 0 0 0 0 0 0 0 0 0 0 0 0 0 0 0 0 0 0 0 0
"ENSMUSG00000039166" 0 0 0 0 0 0 0 0 0 0 0 0 0 0 0 0 0 0 0 0 0 0 0 0 0 0 0 0 0 0 0 0 0 0 0 0 0 0 0 0 0 0 0 0 0 0 0 0 0 0 0 0 0 0 0 0 0 0 0 0 0 0 0 0 0 0 0 0 0 0 0 0 0 0 0 0 0 0 0 0 0 0 0 0 0 0
"ENSMUSG00000039167" 0 0 0 0 0 0 0 0 0 0 0 0 0 0 0 0 0 0 0 0 0 0 0 0 0 0 0 0 0 0 0 0 0 0 0 0 0 0 0 0 0 0 0 0 0 0 0 0 0 0 0 0 0 0 0 0 0 0 0 0 0 0 0 0 0 0 0 0 0 0 0 0 0 0 0 0 0 0 0 0 0 0 0 0 0 0
"ENSMUSG00000039168" 0 0 0 1 1361 3 453 1 0 1 0 0 434 10 0 1 0 5 1 0 0 2332 524 0 0 0 98 0 61 170 0 1 0 0 0 0 1 6 0 1 0 0 0 0 0 0 0 1098 0 0 1 1 1 1230 1 0 0 0 0 1 1 2 2 1 0 2093 501 0 0 1 2 0 1 0 0 2 0 1 3821 1 3 1 1 0 0 0
"ENSMUSG00000039174" 0 0 0 0 0 0 0 0 0 0 0 0 0 0 0 0 0 0 0 0 0 0 0 0 0 0 0 0 0 0 0 0 0 0 0 0 0 0 0 0 0 0 0 0 0 0 0 0 0 0 0 0 0 0 0 0 0 0 0 0 0 0 0 0 0 0 0 0 0 0 0 0 0 0 0 0 0 0 0 0 0 0 0 0 0 0
"ENSMUSG00000039176" 0 0 6 0 0 0 14 0 0 1 0 3 0 0 0 0 1 0 1 1 0 0 0 0 0 0 7 0 0 0 0 0 0 34 0 0 0 0 0 0 0 0 0 0 0 0 12 0 0 0 0 5 0 0 0 12 0 0 0 0 1 0 0 0 0 0 0 0 0 0 0 0 0 0 0 0 0 675 0 0 1 0 0 0 0 0
"ENSMUSG00000039178" 0 0 0 0 0 0 0 0 0 0 0 0 0 0 0 0 0 0 0 0 0 0 0 0 0 0 0 0 0 0 0 0 0 0 0 0 0 0 0 0 0 0 0 0 0 0 0 297 0 0 0 0 0 0 0 0 0 0 0 0 0 0 0 0 0 0 0 0 0 0 0 0 0 0 0 0 0 0 0 0 0 0 0 0 0 0
"ENSMUSG00000039179" 0 0 0 0 0 0 0 0 0 0 0 0 0 0 0 0 0 0 0 0 0 0 0 0 0 0 0 0 0 0 0 0 0 0 0 0 0 0 0 0 0 0 0 0 0 0 0 0 0 0 0 0 0 0 0 0 0 0 0 0 0 0 0 0 0 0 0 0 0 0 0 0 0 0 0 0 0 0 0 0 0 0 0 0 0 0
"ENSMUSG00000039182" 0 0 0 0 0 0 0 0 0 0 0 0 0 0 0 0 1 1 1725 0 0 0 2 0 0 0 0 2 0 0 0 0 0 0 0 0 0 0 0 0 0 0 0 0 0 0 0 0 0 0 0 0 0 0 1 0 0 0 0 1 1 1 1581 1 0 0 2 0 3 0 0 0 0 0 0 0 0 0 11 0 0 0 0 0 0 100
"ENSMUSG00000039183" 0 0 0 1 0 1 0 0 0 29 0 1731 0 0 1 0 0 2 1 0 0 0 0 0 0 0 0 0 0 0 39 0 0 0 0 0 2 2 1 4 0 1 0 0 0 0 0 0 1 1 0 0 1 0 1 0 0 0 0 0 1 0 1 0 0 1 0 0 0 0 0 0 1 0 0 3 2 2 0 4037 654 1 3 0 0 0
"ENSMUSG00000039187" 0 0 1 0 0 0 0 0 0 4 0 0 0 0 0 0 0 0 0 0 0 0 0 0 0 0 0 0 0 0 0 0 0 0 0 0 0 0 0 0 0 0 0 0 0 0 0 0 0 0 1 1 0 0 0 0 0 0 4 0 0 0 0 0 0 0 0 1 0 0 0 0 0 0 0 0 0 0 0 0 0 0 0 0 0 0
"ENSMUSG00000039191" 0 0 0 1 0 4 5 3 1 5 3 0 269 73 6 13 2 187 213 973 1 499 406 0 0 0 0 0 0 42 12 0 0 0 0 0 1724 876 0 0 0 3 1 1205 0 0 1360 17 10 0 0 0 0 0 0 0 0 0 0 13 0 56 0 0 1 0 0 60 0 0 0 1 0 42 0 1528 733 0 0 24 1036 0 0 1 17 0
"ENSMUSG00000039193" 0 0 0 0 0 0 0 0 0 0 0 0 0 0 0 0 0 0 0 0 0 0 0 0 0 0 0 0 0 0 0 0 0 0 0 0 0 0 0 0 0 0 0 2 0 0 76 0 0 0 0 0 0 0 0 0 0 0 0 0 0 0 0 0 0 0 0 0 0 0 0 0 0 0 0 0 0 0 0 0 0 0 0 0 0 0
"ENSMUSG00000039194" 0 0 0 0 0 0 0 0 0 0 0 0 0 0 0 0 0 0 0 0 0 0 0 0 0 0 0 0 0 0 0 0 0 0 0 0 0 0 0 0 0 0 0 0 0 0 0 0 0 0 0 0 0 0 0 0 0 0 0 0 0 0 0 0 0 0 0 0 0 0 0 0 0 0 0 0 0 0 0 0 0 0 0 0 0 0
"ENSMUSG00000039195" 0 0 0 35 0 0 334 0 0 62 39 3 0 0 0 0 0 0 732 0 1267 0 2 0 0 0 0 0 0 0 0 0 0 0 0 0 0 0 0 222 0 0 0 0 1 1 602 0 0 0 0 0 1 0 0 322 0 0 0 0 0 0 680 1 1127 1 3 0 0 7 0 0 0 0 0 0 0 0 0 0 81 0 0 1 0 0
"ENSMUSG00000039196" 0 0 0 1 0 0 0 0 0 0 0 0 0 0 0 0 0 0 0 0 0 0 0 0 0 0 0 0 0 0 0 0 0 0 0 0 0 0 0 0 0 0 0 0 0 0 0 0 0 0 0 0 0 0 0 0 0 0 0 0 0 0 0 0 0 0 0 0 0 0 0 0 0 0 0 0 0 0 0 0 0 0 0 0 0 0
"ENSMUSG00000039197" 0 0 628 0 0 32 0 215 1 0 722 2 24 1 11 0 0 138 714 1 0 1759 0 0 0 0 0 0 1 1254 601 454 3352 26 0 0 219 30 1 19 292 0 2300 0 0 0 1 1 0 0 0 4 0 0 0 0 197 0 0 0 0 128 678 0 1 473 0 0 0 0 2 0 0 0 0 188 1 0 0 0 1 1 0 3745 1 0
"ENSMUSG00000039198" 0 0 0 0 0 0 0 0 0 0 0 0 0 0 0 0 0 0 0 0 0 0 0 0 0 0 0 0 0 0 0 0 0 0 0 0 0 0 0 0 0 0 0 0 0 0 0 0 0 0 0 0 0 0 0 0 0 0 0 0 0 0 0 0 0 0 0 0 0 0 0 0 0 0 0 0 0 0 0 0 0 0 0 0 0 0
"ENSMUSG00000039199" 0 0 0 0 0 0 0 0 0 0 0 0 0 0 0 0 0 0 0 0 0 0 0 0 0 0 0 0 0 0 0 0 0 0 0 0 0 0 0 0 0 0 0 0 0 0 0 0 0 0 0 0 0 0 0 0 0 0 0 0 0 0 0 0 0 0 0 0 0 0 0 0 0 0 0 0 0 0 0 0 0 0 0 0 0 0
"ENSMUSG00000039200" 0 0 0 0 0 0 0 0 0 0 0 0 0 0 0 2 0 0 0 0 0 0 0 0 0 0 0 0 0 0 0 0 0 0 0 0 0 0 0 0 0 0 0 0 0 0 0 0 0 0 0 0 0 0 0 0 0 0 0 0 0 0 0 0 0 0 0 0 0 0 0 0 0 0 0 0 0 0 0 0 0 0 0 0 0 0
"ENSMUSG00000039201" 0 0 0 0 0 0 0 0 0 0 0 0 0 0 0 0 0 0 0 0 0 0 0 0 0 0 0 0 0 0 0 0 0 0 0 0 0 0 0 0 0 0 0 0 0 0 0 0 0 0 0 0 0 0 0 0 0 0 0 0 0 0 0 0 0 0 0 0 0 0 0 0 0 0 0 0 0 0 0 0 0 0 0 0 0 0
"ENSMUSG00000039202" 0 0 132 29 44 10 99 94 0 41 148 1 0 0 0 733 263 394 253 144 565 257 423 0 0 62 18 67 76 107 0 1 2 3 11 1 127 351 159 850 66 0 10 123 2 25 227 58 0 275 9 136 29 45 6 106 91 0 49 628 246 365 173 144 485 229 390 210 23 0 76 0 55 87 0 125 335 1 0 17 582 8 702 7 68 59
"ENSMUSG00000039205" 0 0 798 0 0 2 1 447 0 0 0 0 0 0 1 2 0 1 1 0 0 0 1 1 0 57 0 0 147 0 0 0 0 0 0 0 1677 0 0 0 0 1 0 0 0 0 0 0 0 0 0 730 0 0 2 1 403 0 0 3 0 0 0 0 0 0 1 60 0 0 0 0 0 0 1 1529 0 0 0 0 1 0 0 0 0 0
"ENSMUSG00000039206" 0 0 0 0 0 0 0 0 0 16 0 0 0 0 0 2 0 0 0 0 0 473 1 0 0 182 0 0 0 0 0 0 0 0 0 0 183 0 0 0 0 0 0 0 0 0 0 33 0 0 0 0 0 0 0 0 0 0 0 2 0 0 0 0 0 439 1 0 0 0 0 0 0 0 0 172 0 0 0 1 0 0 0 0 32 0
"ENSMUSG00000039208" 0 0 0 0 0 0 0 0 0 0 0 0 0 0 0 0 0 0 0 0 0 0 0 0 0 0 0 0 0 0 0 0 0 0 0 0 0 0 0 0 0 0 0 0 0 0 0 0 0 0 0 0 0 0 0 0 0 0 0 0 0 0 0 0 0 0 0 0 0 0 0 0 0 0 0 0 0 0 0 0 65 0 0 0 0 0
"ENSMUSG00000039209" 0 0 0 0 0 0 0 0 0 0 0 0 0 0 0 0 0 0 0 0 0 0 0 0 0 0 0 0 0 0 0 0 0 0 0 0 0 0 0 0 0 0 0 0 0 0 0 0 0 0 0 0 0 0 0 0 0 0 0 0 0 0 0 0 0 0 0 0 0 0 0 0 0 0 0 0 0 0 0 0 0 0 0 0 0 0
"ENSMUSG00000039210" 0 0 1 0 0 0 0 0 0 0 0 0 0 0 0 0 0 3 0 0 0 0 0 0 0 0 0 0 0 159 0 0 0 0 0 0 2573 0 1 76 0 0 0 0 0 0 0 0 0 0 1 1 0 0 0 0 0 0 0 0 0 3 0 0 0 0 0 0 0 0 0 0 0 0 0 2105 0 2 1 3 2 0 2 0 0 0
"ENSMUSG00000039215" 0 0 0 0 0 0 0 0 0 0 0 0 0 0 0 0 0 0 0 0 0 0 0 0 0 0 0 0 0 0 0 0 0 0 0 0 0 0 0 0 0 0 0 0 0 0 0 0 0 0 0 0 0 0 0 0 0 0 0 0 0 0 0 0 0 0 0 0 0 0 0 0 0 0 0 0 0 0 0 0 0 0 0 0 0 0
"ENSMUSG00000039217" 0 0 0 0 0 0 0 0 0 0 0 0 0 0 0 0 0 0 0 0 0 0 0 0 0 0 0 0 0 0 0 0 0 0 0 0 0 0 0 22 0 0 0 0 0 0 0 0 0 0 0 0 0 0 0 0 0 0 0 0 0 0 0 0 0 0 0 0 0 0 0 0 0 0 0 0 0 0 0 0 0 0 0 0 0 0
"ENSMUSG00000039218" 0 1 1227 1 410 55 2 384 349 162 155 287 15 90 341 3749 59 822 1385 567 730 541 11 1 0 325 0 101 1919 583 502 197 36 22 5 156 4007 267 1407 683 17 189 543 1347 13 5 3 1843 2 11 329 850 0 379 52 0 214 0 167 3261 54 517 929 24 670 309 12 1674 96 12 1399 230 34 375 420 274 244 239 45 102 1316 1278 109 508 1694 54
"ENSMUSG00000039219" 14 0 935 609 2700 3 61 1 0 36 172 108 8 0 0 543 0 93 868 633 0 289 2 58 0 438 0 194 97 124 2147 0 58 236 2991 785 1770 0 252 0 3419 1385 2 48 2 2 3241 0 0 139 36 823 1 1 3 56 1 0 32 389 0 23 8 498 0 1 2 287 2 65 0 1785 1501 114 0 793 1 187 54 2 1011 138 1 601 0 0
"ENSMUSG00000039220" 0 0 1065 0 0 0 1 0 0 1 0 0 6 0 21 39 67 0 0 0 0 4 252 0 0 29 0 0 0 300 311 0 393 0 0 652 1 70 0 1 0 0 80 0 0 0 0 39 915 0 12 251 0 0 0 0 0 0 0 0 0 0 0 0 0 3 36 0 0 1 0 23 1 284 0 0 70 1 0 1 32 0 1 0 38 0
"ENSMUSG00000039221" 152 0 87 254 472 182 213 598 7 661 266 15 0 0 4 117 523 258 157 1118 4 133 385 0 0 15 0 875 361 88 129 116 406 374 0 1258 7 1064 445 827 387 386 0 38 105 844 773 778 0 35 9 14 66 374 0 2 304 1 482 20 154 208 78 947 4 49 1 1 769 18 242 767 0 84 1 4 715 44 36 442 1415 210 0 21 659 1
"ENSMUSG00000039224" 0 0 0 0 0 0 0 0 0 0 0 0 0 0 0 0 0 0 0 0 0 0 0 0 0 0 0 0 0 0 0 0 2 0 0 0 0 0 0 0 0 0 0 0 0 0 0 8 0 0 0 0 0 0 0 0 0 0 0 0 0 0 0 0 0 0 0 0 0 0 0 0 0 0 0 0 0 0 0 0 0 0 0 0 0 0
"ENSMUSG00000039230" 1 0 0 185 1 0 0 320 0 0 0 0 0 0 0 0 0 780 0 1 0 0 0 1 0 2 1 20 0 1 0 803 0 1 9 0 0 0 1026 0 1055 0 0 0 0 0 0 10 0 0 0 0 1 1 0 0 275 0 0 0 0 0 0 1 0 0 0 0 0 0 0 0 0 1 0 0 0 1 5 593 0 957 0 1 10 4
"ENSMUSG00000039231" 0 0 0 0 0 0 0 0 1 0 0 0 505 0 0 0 0 0 0 0 0 0 0 0 0 0 0 0 0 0 0 0 0 0 0 0 0 0 0 0 0 0 0 0 0 11 0 0 0 0 0 0 0 0 0 0 0 0 0 0 0 0 0 0 0 0 0 0 0 0 0 0 0 0 0 0 0 0 0 0 0 0 0 0 0 0
"ENSMUSG00000039232" 0 0 83 1 1742 0 0 1352 0 130 0 0 1516 0 119 169 0 0 0 0 0 0 0 0 0 0 0 2 34 0 2964 0 0 0 0 0 0 0 0 1 0 0 0 66 0 0 0 0 0 0 1148 82 1 0 0 0 1251 0 1 160 0 0 0 0 0 0 0 0 2 1 29 0 1 0 2319 0 0 1 0 886 0 0 3 0 0 3
"ENSMUSG00000039233" 0 0 0 0 0 0 0 2 0 2 0 0 0 1 0 3 1 0 1 0 892 12 0 0 0 0 2095 137 0 0 491 0 771 0 0 0 1833 0 5362 2 0 2 0 1 1 0 0 2 0 0 0 0 0 0 0 0 1 0 2 3 2 0 1 0 818 0 0 1 1 0 0 0 0 0 0 4 0 0 2 3 1 4572 2 0 1 1
"ENSMUSG00000039234" 97 0 0 0 0 0 0 0 0 3 0 0 0 0 127 1078 2 0 0 4 0 1 0 0 0 0 0 0 0 0 0 0 0 0 0 0 2902 2 0 0 0 0 0 0 0 0 0 0 0 0 0 0 0 0 0 0 0 0 3 837 2 0 0 4 0 1 0 0 0 0 0 0 0 0 0 0 2 0 0 0 0 0 0 0 0 0
"ENSMUSG00000039236" 0 0 0 0 0 0 0 0 0 966 0 0 0 0 0 1 1 0 0 1 0 827 0 0 0 0 0 0 109 138 1 0 0 0 0 1 4 0 122 18 1 1 1458 0 0 0 0 0 0 0 0 0 0 0 0 0 0 0 870 1 0 0 0 0 0 0 0 0 0 0 0 0 0 0 0 3 0 0 0 0 0 116 0 2 0 0
"ENSMUSG00000039238" 0 0 0 1 1 0 0 0 0 0 0 0 0 0 0 0 0 0 0 0 0 0 0 0 0 0 0 0 0 0 0 0 0 0 0 0 0 0 0 132 0 0 0 0 0 0 0 0 0 0 0 0 1 1 0 0 0 0 0 0 0 0 0 0 1 0 0 0 0 0 0 0 0 0 0 0 0 0 0 0 0 0 115 0 0 0
"ENSMUSG00000039239" 0 0 0 0 0 0 0 0 0 0 0 0 0 0 0 0 0 0 0 0 0 0 0 0 0 0 0 0 0 0 0 0 0 0 0 0 0 0 0 0 0 0 0 0 0 0 0 0 0 0 0 0 0 0 0 0 0 0 0 0 0 0 0 0 0 0 0 0 0 0 0 0 0 0 0 0 0 0 0 0 0 0 0 0 0 0
"ENSMUSG00000039242" 0 0 1 1 3549 0 1 0 0 0 0 0 0 0 0 0 0 0 702 0 0 0 0 0 0 0 0 0 354 3 0 600 0 0 0 0 0 0 9 0 0 163 0 1 0 0 0 0 0 0 0 7 5 3023 3 5 2 4 0 0 0 0 610 0 0 0 0 0 0 0 327 0 0 0 0 0 0 0 2 1 206 9 0 0 0 0
"ENSMUSG00000039244" 0 0 0 2 1 0 0 1 0 0 0 0 0 0 322 1 104 2 12 0 27 0 0 0 0 0 0 0 0 0 0 0 0 0 0 0 0 0 0 0 0 0 0 2 0 0 0 0 0 0 0 0 1 0 0 0 1 0 0 0 94 0 0 0 27 0 0 0 0 0 0 0 0 0 0 0 0 0 0 0 0 0 0 0 0 0
"ENSMUSG00000039246" 0 0 0 0 0 0 0 0 0 0 0 0 0 0 0 0 0 0 0 0 0 0 0 0 0 0 0 0 0 0 0 0 0 0 0 0 0 0 0 0 0 0 0 0 0 0 0 0 0 0 0 0 0 0 0 0 0 0 0 0 0 0 0 0 0 0 0 0 0 0 0 0 0 0 0 0 0 0 0 0 0 0 0 0 0 0
"ENSMUSG00000039252" 0 0 0 0 0 0 0 0 0 0 0 0 0 0 0 0 0 0 0 0 0 0 0 0 0 0 0 0 0 0 0 0 0 0 0 0 0 0 0 0 0 0 0 0 0 0 0 0 0 0 0 0 0 0 0 0 0 0 0 0 0 0 0 0 0 0 0 0 0 0 0 0 0 0 0 0 0 0 0 0 0 0 0 0 0 0
"ENSMUSG00000039253" 0 0 0 0 0 0 19 0 0 0 0 0 0 1 0 1 0 6 0 0 0 0 0 0 0 0 0 0 6 1 0 0 0 0 0 1 1 20 0 0 0 0 0 0 0 0 0 1 0 0 0 0 0 0 0 0 0 0 0 1 0 9 0 0 0 0 0 0 0 0 5 0 0 2 0 1 18 0 0 0 1 0 0 0 0 0
"ENSMUSG00000039254" 0 0 0 0 0 0 0 0 0 0 0 0 0 0 0 0 0 0 0 0 0 0 0 0 0 0 0 0 0 0 0 0 0 0 0 1 0 0 0 0 0 0 0 0 0 0 0 0 0 0 0 0 0 0 0 0 0 0 0 0 0 0 0 0 0 0 0 0 0 0 0 0 0 0 0 0 0 0 2 0 0 0 0 0 0 0
"ENSMUSG00000039257" 0 0 0 0 0 0 0 0 0 0 0 0 0 0 0 0 0 0 0 0 0 0 0 0 0 0 0 0 0 0 0 0 0 0 0 0 0 0 0 0 0 0 0 0 0 0 0 0 0 0 0 0 0 0 0 0 0 0 0 0 0 0 0 0 0 0 0 0 0 0 0 0 0 0 0 0 0 0 0 0 0 0 0 0 0 0
"ENSMUSG00000039262" 0 0 143 2 0 0 1 0 0 1 0 777 1 150 13 4 103 765 14 6445 23 150 0 0 0 0 1 0 1216 21 16 0 0 0 3 0 1 227 1 1836 1 73 430 3 1 140 816 0 1 3 0 130 2 1 0 2 0 1 1 6 33 3 13 5187 21 1 1 2 0 15 1090 828 2912 21 0 1 205 23 64 0 1637 1 1621 1 0 19
"ENSMUSG00000039263" 0 0 2 0 0 0 0 0 0 284 0 0 0 0 81 0 1 25 0 0 0 115 0 0 0 0 0 0 1 1 0 0 177 1 0 0 0 0 0 0 1 0 306 114 0 0 0 0 0 0 9 2 0 0 0 1 0 0 264 0 1 0 0 0 0 110 0 0 0 0 1 0 0 0 0 0 0 1 0 0 0 0 0 521 0 0
"ENSMUSG00000039264" 875 0 7579 13573 4685 633 5081 10 157 4109 80 250 408 116 28 5463 28 2987 2253 15458 4202 3128 3063 1 0 919 409 39 3 116 1374 1 2108 1 776 162 1070 901 1083 591 409 3838 1291 0 1 3 5612 1851 1 0 129 5837 9719 3145 11 1950 11 11 3546 4517 28 1555 2054 11547 3610 2800 2405 1 4 115 2 217 3 84 0 965 4 3 3 5795 5202 3 381 21 836 2
"ENSMUSG00000039269" 0 0 0 0 0 0 0 0 0 0 0 0 0 0 0 0 0 0 0 0 0 0 0 0 0 0 0 0 0 0 0 0 0 0 0 0 0 0 0 0 0 0 0 0 0 0 0 0 0 0 0 0 0 0 0 0 0 0 0 0 0 0 0 0 0 0 0 0 0 0 0 0 0 0 0 0 0 0 0 0 0 0 0 0 0 0
"ENSMUSG00000039270" 0 0 0 0 0 0 0 0 0 103 0 0 0 0 0 0 0 0 0 0 0 0 0 0 0 0 92 0 0 0 0 0 0 0 0 0 0 0 0 0 0 0 0 0 0 0 0 0 0 0 0 0 0 0 0 0 0 0 98 0 0 0 0 0 0 0 0 0 0 0 0 0 0 0 0 0 0 0 0 0 0 0 0 0 0 0
"ENSMUSG00000039275" 0 0 0 0 0 0 181 0 0 0 0 0 0 0 1 20 10 0 3 0 30 1 0 0 0 0 0 0 0 0 0 9 0 0 0 0 0 0 0 0 0 0 0 0 0 0 0 0 0 0 0 0 0 0 0 170 0 0 0 17 8 0 3 0 19 1 0 0 0 0 0 7 0 0 0 0 0 0 0 0 1 0 0 0 0 0
"ENSMUSG00000039278" 0 0 0 0 0 0 0 0 0 0 0 0 0 0 0 0 0 0 0 0 0 0 0 0 0 0 0 0 0 0 0 0 0 0 0 0 0 0 0 0 0 0 0 0 0 0 0 0 0 0 0 0 0 0 0 0 0 0 0 0 0 0 0 0 0 0 0 0 0 0 0 0 0 0 0 0 0 0 0 0 0 0 0 0 0 0
"ENSMUSG00000039285" 430 0 398 657 222 0 381 135 1 1 1 0 148 746 0 0 33 768 1 0 1644 0 0 0 0 0 0 502 1 10 218 0 0 697 0 0 1 0 2480 9 0 1 4 290 2740 0 1 34 0 0 0 0 1 1 0 110 124 1 1 0 0 576 1 0 1402 0 0 291 0 0 1 19 0 10 0 1 1 17 42 1 1148 1755 11 1 38 0
"ENSMUSG00000039286" 0 0 0 0 0 0 0 0 0 0 0 0 0 0 0 0 0 0 0 0 0 0 0 0 0 0 0 0 0 0 0 0 0 0 0 0 0 0 0 0 0 0 0 0 0 0 0 0 0 0 0 0 0 0 0 0 0 0 0 0 0 0 0 0 0 0 0 0 0 0 0 0 0 0 0 0 0 0 0 0 0 0 0 0 0 0
"ENSMUSG00000039294" 0 1 0 0 0 0 1 0 0 58 0 0 1 0 0 2 3402 539 5881 3 3 0 5 0 0 0 0 0 8394 0 139 0 0 0 0 1 0 0 0 0 0 0 0 2012 0 0 0 173 0 1 0 0 1 2 0 1 0 0 54 4 3029 511 5254 3 4 0 6 1 1 0 7073 0 0 0 0 0 0 0 0 1 0 0 0 4 166 0
"ENSMUSG00000039296" 0 0 0 0 0 0 0 0 0 0 0 0 0 0 0 0 0 0 0 0 0 0 0 0 0 0 0 0 0 0 0 0 0 0 0 0 0 0 0 0 0 0 0 0 0 0 0 0 0 0 0 0 0 0 0 0 0 0 0 0 0 0 0 0 0 0 0 0 0 0 0 0 0 0 0 0 0 0 0 0 0 0 0 0 0 0
"ENSMUSG00000039298" 0 0 2 0 0 0 0 0 0 1 0 0 0 0 0 0 0 0 0 17 0 0 0 0 0 226 0 0 0 5 0 0 0 0 0 0 2 0 0 0 86 0 0 0 0 0 0 0 0 0 0 1 0 0 0 0 0 0 0 0 0 0 0 3 0 0 0 0 0 32 0 0 0 0 0 0 0 0 0 0 0 0 0 0 0 0
"ENSMUSG00000039304" 0 0 0 0 0 0 0 0 0 3 0 0 0 0 1 0 0 0 0 6 2 0 0 0 0 0 0 0 1 73 1 0 1 9 0 0 0 3907 0 0 0 202 1 0 0 0 0 2383 0 0 0 0 0 0 0 0 0 0 3 0 0 0 0 5 3 1 0 1 0 7 1 268 1 0 0 0 3304 0 0 1 0 0 0 1 1838 1
"ENSMUSG00000039307" 0 0 0 0 0 0 0 0 0 0 0 0 0 0 0 0 0 0 0 0 0 0 0 0 0 0 0 251 0 0 0 0 0 0 0 0 0 0 0 0 0 0 0 0 0 0 0 0 0 0 0 0 0 0 0 0 0 0 0 0 0 0 0 0 0 0 0 0 0 0 0 0 0 0 0 0 0 0 0 0 0 0 0 0 0 0
"ENSMUSG00000039308" 0 0 1 0 0 0 0 1 0 0 0 0 325 0 1655 140 0 0 0 0 1 1 0 0 0 0 0 1 0 0 3901 0 0 1 0 1 0 0 0 1 0 0 0 0 0 1 0 0 0 1 0 1 0 0 0 0 0 0 0 132 0 0 0 0 0 1 0 0 0 0 0 0 0 0 0 0 0 0 0 0 0 0 1 0 0 0
"ENSMUSG00000039313" 0 0 0 0 0 0 0 0 0 0 0 0 0 0 0 0 0 0 0 0 0 0 0 0 0 0 0 0 0 0 0 0 0 0 0 0 0 0 0 0 0 0 0 0 0 0 0 0 0 0 0 0 0 0 0 0 0 0 0 0 0 0 0 0 0 0 0 0 0 0 0 0 0 0 0 0 0 0 0 0 0 0 0 0 0 0
"ENSMUSG00000039315" 0 0 0 0 0 0 0 0 0 0 0 0 0 0 0 0 0 0 0 0 0 0 0 0 0 0 0 0 0 0 0 0 0 0 0 0 0 0 0 0 0 0 0 0 0 0 0 0 0 0 0 0 0 0 0 0 0 0 0 0 0 0 0 0 0 0 0 0 0 0 0 0 0 0 0 0 0 0 0 0 0 0 0 0 0 0
"ENSMUSG00000039316" 0 0 1 2 5109 0 0 0 2 0 0 0 0 0 0 0 1 0 0 0 0 70 0 0 0 7 0 0 0 0 0 3 0 0 1195 0 1 0 8 213 0 0 0 0 320 0 0 18 0 0 0 1 2 4449 0 0 0 2 1 0 1 0 0 0 0 64 1 0 0 0 0 0 0 0 0 1 0 0 545 52 3 6 190 0 0 0
"ENSMUSG00000039318" 1 0 0 26 1 0 0 0 1 0 0 0 0 0 0 0 1 0 19 0 0 256 0 0 0 0 0 0 0 0 0 0 0 26 0 92 74 0 0 320 18 0 0 1 70 0 0 0 0 0 0 0 0 0 0 0 0 0 0 0 1 0 22 0 0 235 0 0 0 0 0 0 0 0 0 0 0 0 0 0 0 0 0 1 0 0
"ENSMUSG00000039321" 0 0 0 0 0 0 0 0 0 0 0 0 0 0 0 0 0 0 0 0 0 0 0 0 0 0 0 0 0 0 0 0 0 0 0 0 0 0 0 0 0 0 0 0 0 0 0 0 0 0 0 0 0 0 0 0 0 0 0 0 0 0 0 0 0 0 0 0 0 0 0 0 0 0 0 0 0 0 0 0 0 0 0 0 0 0
"ENSMUSG00000039323" 0 0 0 0 0 0 0 0 0 0 0 0 0 0 0 0 0 0 0 0 0 0 0 0 0 0 0 0 0 0 0 0 0 0 0 0 0 0 0 0 0 0 0 0 0 0 0 0 0 0 0 0 0 0 0 0 0 0 0 0 0 0 0 0 0 0 0 0 0 0 0 0 0 0 0 0 0 0 0 0 0 0 0 0 0 0
"ENSMUSG00000039328" 0 0 0 0 1 0 0 0 0 7 0 0 0 0 1 0 0 0 0 0 4 0 4 0 0 0 0 0 1 0 0 0 0 0 0 0 0 0 2 0 0 0 0 0 0 0 0 0 0 0 0 0 0 0 0 0 0 0 7 0 0 0 0 0 0 0 3 0 0 0 1 0 61 0 0 0 0 0 0 0 22 0 0 0 0 0
"ENSMUSG00000039329" 0 0 0 0 0 0 0 0 0 0 0 0 0 0 0 0 0 0 0 0 0 0 0 0 0 0 0 0 0 0 0 1 0 0 0 0 0 0 0 0 0 0 0 0 0 0 0 0 0 0 0 0 0 0 0 0 0 0 0 0 0 0 0 0 0 0 0 0 0 0 0 0 0 0 0 0 0 0 0 0 0 0 0 0 0 0
"ENSMUSG00000039330" 0 0 0 0 0 0 0 0 0 0 0 0 0 0 0 0 0 0 0 0 0 0 0 0 0 0 0 0 0 0 0 0 0 0 0 0 0 0 0 0 0 0 0 0 0 0 0 0 0 0 0 0 0 0 0 0 0 0 0 0 0 0 0 0 0 0 0 0 0 0 0 0 0 0 0 0 0 0 0 0 0 0 0 0 0 0
"ENSMUSG00000039335" 0 0 0 0 0 0 0 0 0 0 0 0 0 0 0 0 0 0 0 0 0 0 0 0 0 0 0 0 0 0 0 0 0 0 0 0 0 0 0 0 0 0 0 0 0 0 0 0 0 0 0 0 0 0 0 0 0 0 0 0 0 0 0 0 0 0 0 0 0 0 0 0 0 0 0 0 0 0 0 0 0 0 0 0 0 0
"ENSMUSG00000039337" 0 0 0 0 0 0 0 0 0 0 0 0 0 0 0 0 0 0 0 0 0 0 0 0 0 0 0 0 0 0 0 0 0 0 0 0 0 0 0 0 0 0 0 0 0 0 0 0 0 0 0 0 0 0 0 0 0 0 0 0 0 0 0 0 0 0 0 0 0 0 0 0 0 0 0 0 0 0 0 0 0 0 0 0 0 0
"ENSMUSG00000039339" 0 0 0 0 0 0 0 0 0 0 0 0 0 0 0 0 0 0 0 0 0 0 0 0 0 0 0 0 0 0 0 0 0 0 0 0 0 0 0 0 0 0 0 0 0 0 0 0 0 0 0 0 0 0 0 0 0 0 0 0 0 0 0 0 0 0 0 0 0 0 0 0 0 0 0 0 0 0 0 0 0 0 0 0 0 0
"ENSMUSG00000039342" 0 0 0 0 0 0 0 0 0 0 0 0 0 0 0 0 0 0 0 0 0 0 0 0 0 0 0 2 0 0 0 0 0 0 0 0 0 0 0 0 0 0 0 0 0 0 0 0 0 0 0 0 0 1 0 0 0 0 0 0 0 0 0 0 0 0 0 0 2 0 0 0 0 0 0 0 0 0 0 0 13 0 0 0 0 0
"ENSMUSG00000039345" 0 0 6 0 0 238 0 0 0 0 0 0 0 0 0 0 0 0 0 0 0 0 0 0 0 0 0 0 0 0 0 0 0 0 0 0 0 379 0 1 0 0 0 0 0 0 0 0 0 0 0 5 0 0 0 0 0 0 0 0 0 0 0 0 0 0 0 1 0 10 0 524 0 0 0 0 1 0 0 0 0 0 0 0 0 0
"ENSMUSG00000039347" 0 0 0 0 0 0 0 0 0 0 0 0 0 0 0 0 0 0 0 0 0 0 0 0 0 0 0 0 0 0 0 0 0 0 0 0 0 0 0 0 0 0 0 0 0 0 0 0 0 0 0 0 0 0 0 0 0 0 0 0 0 0 0 0 0 0 0 0 0 0 0 0 0 0 0 0 0 0 0 0 0 0 0 0 0 0
"ENSMUSG00000039349" 0 0 0 0 0 0 0 0 0 0 0 0 0 0 0 0 0 0 0 0 0 0 0 0 0 0 0 0 0 0 0 0 0 0 0 0 0 0 0 0 0 0 0 0 0 0 0 0 0 0 0 0 0 0 0 0 0 0 0 0 0 0 0 0 0 0 0 0 0 0 0 0 0 0 0 0 0 0 0 0 0 0 0 0 0 0
"ENSMUSG00000039354" 149 0 26 0 0 0 0 0 0 0 0 0 0 2 0 0 0 0 0 1 0 0 0 0 0 0 0 0 0 0 0 0 0 0 0 0 1730 0 1 0 0 0 0 0 32 0 0 108 0 0 0 26 0 0 0 0 0 0 0 0 0 0 0 0 0 0 0 0 0 0 0 0 0 0 0 0 0 0 0 0 0 0 0 0 0 0
"ENSMUSG00000039356" 1 0 11 934 6 2 48 5 0 1 1 368 1 1 0 5 3 0 4 9 3 4 2 1 0 1 2 4 6 1 0 0 1 0 0 0 1 3 6 1 0 2 0 2 625 4 0 4 0 0 1 8 819 5 2 2 5 0 1 5 3 0 3 8 3 2 1 1 3 30 6 1405 2 1 0 1 1 0 1 8 5 5 1 5 3 1
"ENSMUSG00000039357" 0 0 0 0 0 0 0 1 8 0 0 130 0 0 0 0 0 0 0 0 0 0 0 0 0 0 0 0 0 0 0 0 1 0 0 0 0 0 0 0 0 0 0 0 0 0 0 39 0 47 0 0 0 0 0 0 1 8 0 0 0 0 0 0 0 0 0 0 0 0 0 0 0 0 0 0 0 0 0 0 0 0 0 0 39 0
"ENSMUSG00000039358" 0 0 0 0 0 0 0 0 0 0 0 0 0 0 0 0 0 0 0 0 0 0 0 0 0 0 0 0 0 0 0 0 0 0 0 0 0 0 0 0 0 0 0 0 0 0 0 0 0 0 0 0 0 0 0 0 0 0 0 0 0 0 0 0 0 0 0 0 0 0 0 0 0 0 0 0 0 0 0 0 0 0 0 0 0 0
"ENSMUSG00000039361" 422 0 1 1239 10198 22 4 904 1 15 102 136 4 15 1 236 46 36 1 8 12 46 6 15 0 902 1 1 0 451 1 6 1 1735 0 3052 1 35 5 430 0 155 161 4 0 0 564 0 0 142 12 2 5 8307 4 5 788 2 11 210 37 37 3 3 11 41 0 779 1 55 0 1808 133 327 1 2 1 134 3 2019 1645 4 5 49 0 140
"ENSMUSG00000039364" 0 0 0 0 0 0 0 0 0 0 0 0 0 0 0 0 0 0 0 0 0 0 0 0 0 0 0 0 0 0 0 0 0 0 0 0 0 0 0 0 0 0 0 0 0 0 0 0 0 0 0 0 0 0 0 0 0 0 0 0 0 0 0 0 0 0 0 0 0 0 0 0 0 0 0 0 0 0 0 0 0 0 0 0 0 0
"ENSMUSG00000039367" 0 0 10 5 260 6 4 1 0 20 0 0 3 1 1 271 2 10 24 526 3025 44 9 0 0 0 4 0 4 60 14 0 4 4 0 0 10 12 4 1 318 13 0 0 0 0 3 0 0 0 45 8 0 245 1 6 0 0 18 242 2 7 9 1 2625 19 8 0 0 21 0 832 1 52 0 5 1 1 1 4 57 4 0 3330 1 3
"ENSMUSG00000039372" 0 0 0 0 0 0 0 0 0 0 0 0 0 0 0 0 0 0 0 0 0 0 0 0 0 0 0 0 0 0 0 0 0 0 0 0 0 0 0 0 0 0 0 0 0 0 0 0 0 0 0 0 0 0 0 0 0 0 0 0 0 0 0 0 0 0 0 0 0 0 0 0 0 0 0 0 0 0 1 0 0 0 0 0 0 0
"ENSMUSG00000039375" 0 0 0 0 0 0 0 0 0 0 0 0 0 0 0 0 0 0 0 0 0 0 0 0 0 0 0 0 0 0 0 0 0 0 0 0 0 0 0 0 0 0 0 0 0 0 0 0 0 0 0 0 0 0 0 0 0 0 0 0 0 0 0 0 0 0 0 0 0 0 0 0 0 0 0 0 0 0 0 0 0 0 0 0 0 0
"ENSMUSG00000039376" 0 0 0 0 0 0 0 0 0 0 0 0 0 0 0 0 0 0 0 0 0 0 0 0 0 0 0 0 0 0 0 0 0 0 0 0 0 0 0 0 0 0 0 0 0 0 0 0 0 0 0 0 0 0 0 0 0 0 0 0 0 0 0 0 0 0 0 0 0 0 0 0 0 0 0 0 0 0 0 0 0 0 0 0 0 0
"ENSMUSG00000039377" 0 0 0 0 0 0 0 0 0 0 0 0 0 0 0 0 1 0 0 0 0 0 0 0 0 0 0 0 0 0 0 0 0 0 0 0 0 0 0 0 0 0 0 0 0 0 0 0 0 0 0 0 0 0 0 0 0 0 0 0 1 0 0 0 0 0 0 0 0 0 0 0 1 0 0 0 0 0 0 0 0 0 0 0 0 0
"ENSMUSG00000039382" 0 0 0 0 0 0 0 0 0 68 0 75 0 0 1 0 0 0 0 1 1 0 0 1 1 690 0 0 0 0 0 0 0 0 0 7 0 0 0 0 0 0 0 0 0 0 0 0 0 0 0 0 0 0 0 0 0 0 65 0 0 0 0 0 0 0 0 0 0 0 0 0 0 0 0 0 0 0 0 0 0 0 0 0 0 0
"ENSMUSG00000039384" 0 0 0 0 0 0 0 0 140 587 0 20 0 0 0 921 1149 3 4 1 0 44 0 1 0 39 467 0 68 0 1 61 0 152 0 0 25 0 8 0 0 43 82 0 420 0 0 82 384 0 0 0 0 0 0 0 0 0 212 742 1002 3 1 2 0 39 0 0 0 0 59 0 0 0 0 21 0 0 0 0 0 7 0 0 0 0
"ENSMUSG00000039385" 0 0 0 0 0 0 0 0 0 0 0 0 0 0 0 0 0 0 0 0 0 0 0 0 0 0 0 0 0 0 0 0 0 0 0 0 0 0 0 0 0 0 0 0 0 0 0 0 0 0 0 0 0 0 0 0 0 0 0 0 0 0 0 0 0 0 0 0 0 0 0 0 0 0 0 0 0 0 0 0 0 0 0 0 0 0
"ENSMUSG00000039391" 0 0 0 0 0 0 0 0 0 0 0 0 0 0 0 0 0 0 0 0 0 0 0 0 0 0 0 0 0 0 0 0 0 0 0 0 0 0 0 0 0 0 0 0 0 0 0 0 0 0 0 0 0 0 0 0 0 0 0 0 0 0 0 0 0 0 0 0 0 0 0 0 0 0 0 0 0 0 0 0 0 0 0 0 0 0
"ENSMUSG00000039395" 0 0 0 0 0 0 0 0 0 0 0 0 0 0 0 0 0 0 0 0 0 0 0 0 0 0 0 0 0 0 0 0 0 0 0 0 0 0 0 0 0 0 0 0 0 0 0 0 0 0 0 0 0 0 0 0 0 0 0 0 0 0 0 0 0 0 0 0 0 0 0 0 0 0 0 0 0 0 0 0 0 0 0 0 0 0
"ENSMUSG00000039396" 0 0 0 0 0 0 0 0 0 0 0 0 0 0 0 0 0 0 0 0 0 0 0 0 0 0 0 0 0 0 0 0 0 0 0 0 0 0 0 0 0 0 0 0 0 0 0 0 0 0 0 0 0 0 0 0 0 0 0 0 0 0 0 0 0 0 0 0 0 0 0 0 0 0 0 0 0 0 0 0 0 0 0 0 0 0
"ENSMUSG00000039405" 0 0 0 0 0 0 0 0 0 0 0 0 0 0 0 0 0 0 0 0 0 0 0 0 0 0 0 0 0 0 0 0 0 0 0 0 0 0 0 0 0 0 0 0 0 0 0 0 0 0 0 0 0 0 0 0 0 0 0 0 0 0 0 0 0 0 0 0 0 0 0 0 0 0 0 0 0 0 0 0 0 0 0 0 0 0
"ENSMUSG00000039410" 0 0 0 0 0 0 0 0 0 0 0 336 0 0 0 0 0 0 0 0 0 0 0 0 0 0 0 0 0 0 0 0 417 0 0 0 0 0 17 0 0 0 0 0 0 0 0 0 0 0 0 0 0 0 0 0 0 0 0 0 0 0 0 0 0 0 0 0 0 0 0 0 0 0 0 0 0 0 24 0 0 16 0 0 0 0
"ENSMUSG00000039414" 0 0 299 0 0 0 0 0 0 1 0 0 97 0 0 0 0 0 0 0 0 0 147 0 0 2 0 0 0 0 0 0 0 0 0 1385 0 0 0 0 0 0 0 0 0 0 0 39 0 0 0 261 0 0 0 0 0 0 1 0 0 1 0 0 0 0 139 0 0 0 0 0 0 0 0 0 0 0 0 0 0 0 0 0 40 0
"ENSMUSG00000039419" 0 0 3 0 0 0 0 0 0 0 0 0 0 0 0 0 0 0 0 0 0 0 0 0 0 0 0 0 0 0 0 0 1 0 0 0 0 0 0 0 0 0 0 0 0 0 0 0 0 0 0 2 0 0 0 0 0 0 0 0 0 0 0 0 0 0 0 0 0 0 0 0 0 0 0 0 0 0 0 0 0 0 0 0 0 0
"ENSMUSG00000039427" 0 0 0 10 0 0 0 1 0 0 0 0 2 0 0 0 0 0 0 0 0 0 0 0 0 0 0 0 0 0 0 0 0 0 0 0 0 0 0 0 0 0 0 0 0 0 0 0 0 0 0 0 0 0 0 0 1 0 0 0 0 0 0 0 0 0 0 0 0 0 0 0 0 0 0 0 0 0 0 0 0 0 0 0 0 0
"ENSMUSG00000039428" 0 0 0 2 3 411 4274 1 0 0 0 0 0 0 0 4 5 1 6972 3 2 2 47 0 0 0 0 0 0 0 0 0 0 0 0 212 1 0 3386 153 0 0 159 114 240 0 0 0 0 0 0 0 4 3 382 3746 1 0 0 7 6 4 6142 3 3 2 46 10 0 2 0 178 0 0 1 1 0 6 2 1 0 3082 150 0 0 0
"ENSMUSG00000039431" 0 0 0 0 0 2128 0 0 0 0 0 0 0 0 1 0 0 0 0 0 0 0 0 0 0 0 0 0 0 0 0 0 0 0 0 0 1 2843 0 0 1 0 0 0 0 0 0 0 0 0 1 0 0 0 0 0 0 0 0 0 0 0 0 0 0 0 0 0 0 0 0 0 0 0 0 0 1 0 0 0 0 0 0 0 0 0
"ENSMUSG00000039438" 0 0 0 0 0 0 0 0 0 0 0 0 0 0 0 0 0 0 0 0 0 0 0 0 0 0 0 0 0 0 0 0 0 0 0 0 0 0 0 0 0 0 0 0 0 0 0 0 0 0 0 0 0 0 0 0 0 0 0 0 0 0 0 0 0 0 0 0 0 0 0 0 0 0 0 0 0 0 0 0 0 0 0 0 0 0
"ENSMUSG00000039449" 0 0 3 1 2002 2 3138 24 511 0 0 0 0 0 318 1 0 162 2013 0 1 1 1 0 0 41 5 0 126 0 97 1 1 0 0 48 0 1129 40 0 14 0 0 11 0 0 0 0 0 0 0 2 2 0 0 2848 26 446 0 0 0 1 2 0 1 0 0 0 0 1 0 112 0 0 1 0 1046 0 0 0 1 2 0 0 0 0
"ENSMUSG00000039450" 0 0 0 0 0 0 0 0 0 0 0 0 0 0 0 2 85 3115 1 1 0 2 0 0 0 0 0 0 0 0 0 0 0 0 0 0 1 0 0 0 1 0 0 1513 0 0 0 0 0 0 0 0 0 0 0 0 0 0 0 2 77 2739 0 2 0 2 0 0 0 0 0 0 0 0 0 0 0 0 0 0 0 0 0 0 0 0
"ENSMUSG00000039452" 0 0 0 0 0 0 0 0 0 0 0 0 0 0 0 0 0 0 0 0 0 0 0 0 0 0 0 0 0 0 0 0 0 0 0 0 0 0 0 0 0 0 0 0 0 0 0 0 0 0 0 0 0 0 0 0 0 0 0 0 0 0 0 0 0 0 0 0 0 0 0 0 0 0 0 0 0 0 0 0 0 0 0 0 0 0
"ENSMUSG00000039456" 0 1 169 0 88 0 0 0 0 1353 0 101 1745 0 0 295 0 18 1 36 0 49 1 0 0 2 0 0 3 0 449 0 1692 0 0 0 1 9 236 14 0 0 980 22 1 0 33 0 0 0 15 156 2 82 0 0 0 0 0 229 0 16 1 0 0 0 0 0 0 0 3 0 0 0 1 1 7 0 4315 1 2 1 2 0 0 0
"ENSMUSG00000039457" 0 0 0 0 0 0 0 0 0 0 1 0 0 0 0 0 0 0 0 0 0 0 0 0 0 0 0 0 0 0 0 0 0 0 0 0 0 0 0 0 0 0 0 0 0 0 0 0 0 0 0 0 0 0 0 0 0 0 0 0 0 0 0 0 0 0 0 0 0 0 0 0 0 0 0 0 0 0 0 0 0 0 0 0 0 0
"ENSMUSG00000039458" 0 0 0 1 11 0 1 66 0 146 0 0 0 0 1 0 59 0 0 6 0 0 0 0 0 0 0 153 0 0 0 0 2 0 0 0 49 0 0 1481 0 0 0 0 0 0 0 0 0 0 0 0 1 11 0 1 62 0 141 0 0 0 0 0 0 0 0 52 0 10 0 465 2 0 0 1 0 0 0 0 0 0 1330 263 0 0
"ENSMUSG00000039461" 0 0 0 0 0 0 0 0 0 0 12 0 0 0 0 0 0 0 0 0 0 0 0 0 0 0 0 0 0 0 0 0 0 0 0 0 0 0 0 0 0 0 0 0 0 0 0 2 0 0 0 0 0 0 0 0 0 0 0 0 0 0 0 0 0 0 0 0 0 0 0 0 0 0 0 0 0 0 0 0 0 0 0 0 2 0
"ENSMUSG00000039462" 0 0 0 0 0 6 0 0 0 0 0 0 0 0 0 0 0 0 0 0 0 0 0 0 0 0 0 0 0 0 0 0 0 0 0 0 0 0 0 0 0 0 0 0 0 0 0 0 0 0 0 0 0 0 6 0 0 0 0 0 0 0 0 0 0 0 0 0 0 0 0 0 0 0 0 0 0 0 0 0 0 0 0 0 0 0
"ENSMUSG00000039463" 0 0 0 0 18 0 0 1 25 0 0 2 25 0 0 1 0 0 0 0 339 12 0 0 0 0 0 0 0 38 0 10 0 0 0 1 1 0 0 164 0 0 0 6 0 937 0 0 0 0 0 0 0 18 0 0 1 23 0 1 0 0 0 0 319 13 0 0 0 2 0 21 0 35 0 1 0 0 1 0 0 0 127 0 0 1
"ENSMUSG00000039470" 81 0 0 0 0 0 0 0 0 0 0 0 0 1 0 877 151 1 1 0 0 255 1 0 0 0 0 0 0 0 0 0 1956 0 0 1 127 0 0 0 0 0 0 0 0 0 1 82 0 0 0 0 0 0 0 1 0 0 0 709 1 1 1 0 0 1 0 0 0 0 0 0 0 0 0 0 0 0 0 0 228 0 0 0 0 0
"ENSMUSG00000039473" 0 0 69 0 0 0 1 5 0 2 0 172 0 0 0 120 23 1 0 479 0 146 6 0 0 1 441 0 0 567 0 52 0 1 0 0 1 0 0 419 0 1 59 0 0 0 0 171 0 0 35 70 0 0 0 0 2 0 0 4 1 1 0 0 0 136 6 935 0 2 0 54 0 0 0 1 0 2 1 1 0 0 341 0 153 0
"ENSMUSG00000039474" 0 0 0 0 0 0 0 0 0 0 0 0 0 0 0 0 0 0 0 0 0 0 0 0 0 0 0 0 0 0 0 0 0 0 0 0 0 0 0 0 0 0 0 0 0 0 0 0 0 0 0 0 0 0 0 0 0 0 0 0 0 0 0 0 0 0 0 0 0 0 0 0 0 0 0 0 0 0 0 0 0 0 0 0 0 0
"ENSMUSG00000039476" 0 0 0 0 0 0 0 0 0 0 0 0 0 0 0 0 0 0 0 0 0 0 0 0 0 0 0 0 0 0 0 0 0 0 0 0 0 0 0 0 0 0 0 0 0 0 0 0 0 0 0 0 0 0 0 0 0 0 0 0 0 0 0 0 0 0 0 0 0 0 0 0 0 0 0 0 0 0 0 0 0 0 0 0 0 0
"ENSMUSG00000039477" 0 0 0 0 0 0 0 0 0 0 0 0 0 0 0 0 554 0 0 0 0 0 1 0 0 0 0 0 0 0 0 0 0 9 0 0 0 0 494 1 327 0 0 0 0 0 0 0 0 0 0 0 0 0 0 0 0 0 0 0 205 0 0 0 0 0 1 0 0 0 0 0 0 0 1 0 0 124 0 1 1 446 1 0 0 0
"ENSMUSG00000039478" 0 0 1 0 0 0 2919 0 0 989 0 0 184 0 27 1 1 0 789 1 0 1 1 608 0 0 0 1294 2 0 1 0 0 0 0 0 1811 142 229 994 0 0 66 1 0 0 0 1 1 0 0 2 3 0 0 2425 1 0 884 1 2 0 719 3 1 1 1 1 1129 13 2 17 2 0 1 0 129 0 0 0 0 208 871 0 1 976
"ENSMUSG00000039480" 0 0 279 234 1 2 0 24 0 1632 0 159 817 0 0 58 126 1 3931 1 1497 2170 1 0 0 0 0 840 887 1 97 0 1 37 3348 0 343 2 0 0 157 0 0 0 0 0 0 5 0 2923 0 0 0 0 3 0 25 0 1 53 1 1 3525 1 1301 1898 2 79 0 25 0 1043 1 1 0 307 2 0 193 1 48 0 0 0 5 2
"ENSMUSG00000039481" 0 0 0 0 0 0 0 0 0 0 0 0 0 0 0 0 0 0 0 0 0 0 0 0 0 0 0 0 0 0 0 0 0 0 0 0 0 0 0 0 0 0 0 0 0 0 0 0 0 0 0 0 0 0 0 0 0 0 0 0 0 0 0 0 0 0 0 0 0 0 0 0 0 0 0 0 0 0 0 0 0 0 0 0 0 0
"ENSMUSG00000039483" 0 0 84 1 266 0 1 0 0 0 0 0 0 0 0 1 0 49 0 269 0 0 160 0 0 0 0 0 0 0 0 0 0 436 0 1 0 75 2 0 0 15 0 0 0 0 1033 0 0 0 0 72 1 248 2 1 0 0 0 2 0 48 0 250 0 0 0 0 0 0 0 0 1 0 0 0 65 0 0 0 332 2 0 0 0 0
"ENSMUSG00000039485" 0 0 0 0 0 0 0 0 0 0 0 0 0 0 0 0 0 0 0 0 0 0 0 0 0 0 0 0 0 25 0 0 0 0 6 0 0 56 0 0 0 0 0 0 0 0 143 0 0 0 0 0 0 0 0 0 0 0 0 0 0 0 0 0 0 0 0 0 0 0 0 10 0 26 0 0 51 0 0 0 0 0 0 0 0 0
"ENSMUSG00000039488" 0 0 0 0 0 0 0 0 0 0 0 0 0 0 0 0 0 0 0 0 0 0 0 0 0 0 0 0 0 0 0 0 0 0 0 0 0 0 0 0 0 0 0 0 0 0 0 0 0 0 0 0 0 0 0 0 0 0 0 0 0 0 0 0 0 0 0 0 0 0 0 0 0 0 0 0 0 0 0 0 0 0 0 0 0 0
"ENSMUSG00000039492" 0 0 0 0 0 0 0 0 0 0 0 0 0 0 0 0 0 0 0 0 0 0 0 0 0 0 0 0 0 0 0 0 0 0 0 0 0 0 0 0 0 0 0 0 0 0 0 0 0 0 0 0 0 0 0 0 0 0 0 0 0 0 0 0 0 0 0 0 0 0 0 0 0 0 0 0 0 0 0 0 0 0 0 0 0 0
"ENSMUSG00000039496" 0 0 0 0 0 0 0 0 0 0 0 0 0 0 0 0 0 0 0 0 0 0 0 0 0 0 0 0 0 0 0 0 0 0 0 0 0 0 0 0 0 0 0 0 0 0 0 0 0 0 0 0 0 0 0 0 0 0 0 0 0 0 0 0 0 0 0 0 0 0 0 0 0 0 0 0 0 0 0 0 0 0 0 0 0 0
"ENSMUSG00000039497" 0 0 0 0 0 213 0 0 0 0 0 0 0 0 230 0 0 0 0 0 0 0 0 0 0 0 0 0 0 0 0 0 0 0 0 0 0 305 23 0 0 0 0 0 0 0 0 0 0 0 0 0 0 0 0 0 0 0 0 0 0 0 0 0 0 0 0 0 0 1 0 0 0 0 0 0 0 0 0 1 0 22 0 0 0 0
"ENSMUSG00000039501" 0 0 0 0 0 0 0 0 0 5 286 0 24 0 69 14 477 0 0 35 0 1 0 0 0 0 0 0 0 0 1 0 0 0 0 0 135 0 0 1 0 1 789 0 0 0 326 77 0 0 0 0 0 0 0 0 0 0 0 0 0 0 0 32 1 1 0 0 0 1 0 9 0 0 1 0 0 0 0 0 341 0 1 1 72 0
"ENSMUSG00000039508" 0 0 0 0 0 0 0 0 0 0 0 0 0 0 0 0 0 0 0 0 0 0 0 0 0 0 0 0 0 0 0 0 0 0 0 0 0 0 0 0 0 0 0 0 0 0 0 0 0 0 0 0 0 0 0 0 0 0 0 0 0 0 0 0 0 0 0 0 0 0 0 0 0 0 0 0 0 0 0 0 0 0 0 0 0 0
"ENSMUSG00000039509" 0 0 0 0 0 0 0 0 0 0 0 0 0 0 0 0 0 0 0 0 0 0 0 0 0 0 1 0 0 0 0 32 0 2 0 0 0 0 54 0 0 0 0 0 0 0 0 1 0 1 0 0 0 0 0 0 0 0 0 0 0 0 0 0 0 0 0 0 0 0 0 0 0 0 0 0 0 0 0 0 0 0 0 0 0 0
"ENSMUSG00000039512" 0 0 0 0 0 0 0 0 0 0 0 0 0 0 0 1 0 0 0 1041 0 1 0 0 0 0 0 0 280 0 0 0 0 0 0 0 0 0 0 0 0 0 0 0 0 0 0 0 0 0 0 0 1 0 0 0 0 0 0 1 0 0 0 815 0 1 0 0 0 0 0 0 0 0 0 0 0 0 0 0 0 0 0 0 0 0
"ENSMUSG00000039515" 0 0 2 0 0 282 0 8 0 0 177 78 0 0 3 0 0 19 9 0 0 0 0 0 0 0 0 0 0 0 1 0 28 0 0 0 0 0 0 0 2 264 118 0 0 0 0 11 0 0 0 1 0 0 249 0 0 0 0 0 0 0 8 0 0 0 0 89 0 0 0 0 9 0 0 0 0 0 0 0 128 0 0 0 13 1
"ENSMUSG00000039518" 0 0 0 0 0 0 0 0 0 0 0 0 0 0 0 0 0 0 0 0 0 0 0 0 0 0 0 0 0 0 0 0 0 0 0 0 0 0 0 0 0 0 0 0 0 0 0 0 0 0 0 0 0 0 0 0 0 0 0 0 0 0 0 0 0 0 0 0 0 0 0 0 0 0 0 0 0 0 0 0 0 0 0 0 0 0
"ENSMUSG00000039519" 0 0 0 0 0 0 0 0 0 0 0 0 0 0 0 0 0 0 0 0 0 0 0 0 0 0 0 0 0 0 0 0 0 0 0 0 0 0 0 0 0 0 0 0 0 0 0 0 0 0 0 0 0 0 0 0 0 0 0 0 0 0 0 0 0 0 0 0 0 0 0 0 0 0 0 0 0 0 0 0 0 0 0 0 0 0
"ENSMUSG00000039521" 0 0 15 207 1 0 3569 16 0 139 0 0 0 0 0 101 586 1 0 2 0 0 0 0 0 0 21 0 0 79 1 1 2877 1 0 0 0 0 195 0 2131 0 0 0 4 0 6 0 0 0 0 14 2 2 0 3144 2 0 95 88 0 0 0 2 0 0 0 1 0 0 0 0 0 0 0 0 0 0 1 0 0 16 0 2 0 0
"ENSMUSG00000039523" 0 0 0 0 0 0 0 0 0 0 0 0 0 0 0 0 0 0 0 1 0 0 0 0 0 0 0 0 0 0 0 0 0 0 0 0 0 1 0 52 0 1 0 0 0 0 0 0 0 0 0 0 0 0 0 0 0 0 0 0 0 0 0 0 0 0 0 0 0 0 0 0 0 0 0 0 1 0 0 0 0 0 51 0 0 0
"ENSMUSG00000039529" 0 0 0 0 0 0 0 0 0 0 0 0 0 0 0 0 0 0 0 0 0 0 0 0 0 0 0 0 0 0 0 0 0 0 0 0 0 0 0 0 0 0 0 0 0 0 0 0 0 0 0 0 0 0 0 0 0 0 0 0 0 0 0 0 0 0 0 0 0 0 0 0 0 0 0 0 0 0 0 0 0 0 0 0 0 0
"ENSMUSG00000039530" 0 0 1 0 1 1 27 1347 0 0 0 0 0 0 0 0 1 0 65 0 0 0 0 0 0 0 151 0 0 0 0 0 0 0 0 0 25 0 0 0 0 0 0 0 0 0 0 6 0 0 0 1 1 1 1 26 1142 0 0 0 1 0 62 0 0 1 0 0 0 0 0 0 0 0 0 25 0 0 0 0 0 0 0 1 0 0
"ENSMUSG00000039531" 1 0 1861 1 0 0 0 15 0 1 0 0 0 141 0 86 0 0 1298 130 0 0 3 0 0 1420 0 0 118 0 0 0 0 54 0 3 0 0 7 0 336 220 0 407 2 0 0 630 1 1 0 161 0 0 0 0 1 0 0 82 0 0 1049 120 0 0 2 0 0 1 0 0 0 0 0 0 0 0 0 0 0 7 0 0 4 0
"ENSMUSG00000039533" 0 0 0 0 0 0 0 0 0 0 0 0 0 0 0 0 0 0 0 0 0 0 0 0 0 0 0 0 0 0 0 0 0 0 0 0 0 0 0 0 0 0 0 0 0 0 0 0 0 0 0 0 0 0 0 0 0 0 0 0 0 0 0 0 0 0 0 0 0 0 0 0 0 0 0 0 0 0 0 0 0 0 0 0 0 0
"ENSMUSG00000039536" 912 0 149 0 0 0 0 0 0 0 0 0 1 4 0 5 3023 1 1 1399 0 0 0 0 0 0 0 680 0 66 0 0 0 362 1 0 1 1 0 0 0 0 0 1 4087 3 1 0 0 0 0 0 0 0 0 0 0 1 0 5 2631 1 1 0 0 0 2 0 0 0 0 0 1 63 0 0 1 0 0 1658 0 0 0 0 0 1
"ENSMUSG00000039539" 0 0 0 0 0 0 0 0 0 0 0 0 0 0 0 0 0 0 0 0 0 0 0 0 0 0 0 0 0 0 0 0 0 0 0 0 0 0 0 0 0 0 0 0 0 0 0 0 0 0 0 0 0 0 0 0 0 0 0 0 0 0 0 0 0 0 0 0 0 0 0 0 0 0 0 0 0 0 0 0 0 0 0 0 0 0
"ENSMUSG00000039540" 0 0 0 0 0 0 0 0 0 0 0 0 0 0 0 0 0 0 0 0 0 0 0 0 0 0 0 0 0 0 0 0 0 0 0 0 0 0 0 0 0 0 0 0 0 0 0 0 0 0 0 0 0 0 0 0 0 0 0 0 0 0 0 0 0 0 0 0 0 0 0 0 0 0 0 0 0 0 0 0 0 0 0 0 0 0
"ENSMUSG00000039542" 0 0 0 0 0 0 0 0 0 0 0 0 0 0 0 0 0 0 0 0 0 0 0 0 0 0 0 0 0 0 0 0 0 0 0 0 0 0 0 0 0 0 0 0 0 0 0 0 0 0 0 0 0 0 0 0 0 0 0 0 0 0 0 0 0 0 0 0 0 0 0 0 0 0 0 0 0 0 0 0 0 0 0 0 0 0
"ENSMUSG00000039543" 0 0 0 0 0 0 0 0 0 0 0 0 0 0 0 0 0 0 0 0 0 0 0 0 0 0 0 0 0 0 0 0 0 0 0 0 0 0 0 0 0 0 0 0 0 0 0 0 0 0 0 0 0 0 0 0 0 0 0 0 0 0 0 0 0 0 0 0 0 0 0 0 0 0 0 0 0 0 0 0 0 0 0 0 0 0
"ENSMUSG00000039545" 0 0 685 0 0 0 0 0 0 0 0 0 0 0 0 0 2 541 0 0 0 0 0 0 0 24 0 0 0 0 0 0 0 0 0 0 0 0 11 0 0 0 0 0 0 0 0 0 0 0 0 637 0 0 1 0 1 0 0 0 1 493 0 0 0 0 0 0 0 0 0 0 0 0 0 0 0 0 0 0 0 0 0 0 0 0
"ENSMUSG00000039546" 0 0 0 0 0 0 0 0 0 0 0 0 0 0 0 0 0 0 0 0 0 0 0 0 0 0 0 0 0 0 0 0 0 0 0 0 0 0 0 0 0 0 0 0 0 0 0 0 0 0 0 0 0 0 0 0 0 0 0 0 0 0 0 0 0 0 0 0 0 0 0 0 0 0 0 0 0 0 0 0 0 0 0 0 0 0
"ENSMUSG00000039552" 0 0 0 0 0 0 0 0 0 0 0 0 0 0 0 0 0 0 0 0 0 0 0 0 0 0 0 0 0 0 0 0 0 0 0 0 0 0 0 0 0 0 0 0 0 0 0 0 0 0 0 0 0 0 0 0 0 0 0 0 0 0 0 0 0 0 0 0 0 0 0 0 1 0 0 0 0 0 0 0 0 0 0 0 0 0
"ENSMUSG00000039555" 0 0 0 0 0 0 0 0 0 0 0 0 0 0 0 0 0 0 0 0 0 0 0 0 0 0 0 0 0 0 0 0 0 0 0 0 1 0 0 0 0 0 0 0 0 0 0 0 0 0 0 0 0 0 0 0 0 0 0 0 0 0 0 0 0 0 0 0 0 0 0 0 0 0 0 1 0 0 0 0 0 0 0 0 0 0
"ENSMUSG00000039556" 0 0 0 1 0 0 0 0 0 0 0 0 0 0 0 0 0 0 0 0 0 0 0 0 0 0 1 0 0 0 0 0 0 0 0 0 1 0 0 0 0 0 0 0 0 0 0 0 0 0 0 0 0 0 0 0 0 0 0 0 0 0 0 0 0 0 0 0 0 0 0 0 0 0 0 1 0 0 0 0 0 0 0 0 0 0
"ENSMUSG00000039563" 0 0 0 0 0 0 0 0 0 0 0 0 0 0 0 0 0 0 0 13 0 0 0 0 0 0 0 0 0 0 0 0 0 0 0 0 0 0 0 0 0 0 0 0 0 0 0 0 0 0 0 0 0 0 0 0 0 0 0 0 0 0 0 16 0 0 0 0 0 0 0 0 0 0 0 0 0 0 0 0 0 0 0 0 0 0
"ENSMUSG00000039568" 0 0 0 0 2 64 0 0 0 54 0 0 0 0 0 4 1502 3 4 249 0 0 0 17 0 0 0 0 1 0 0 0 4 13 0 0 1 87 1 0 0 0 0 0 80 0 0 0 0 0 0 0 0 2 1 0 0 0 0 4 1356 0 4 214 0 0 2 0 0 0 0 0 1 0 0 0 0 0 0 893 0 0 0 0 0 0
"ENSMUSG00000039577" 0 0 0 0 0 0 0 0 0 0 0 0 0 0 0 0 0 0 0 0 0 0 0 0 0 0 0 0 0 0 0 0 0 0 0 0 0 0 0 0 0 0 0 0 0 0 0 0 0 0 0 0 0 0 0 0 0 0 0 0 0 0 0 0 0 0 0 0 0 0 0 0 0 0 0 0 0 0 0 0 0 0 0 0 0 0
"ENSMUSG00000039578" 0 0 0 0 0 0 0 0 0 0 0 0 0 0 0 0 0 0 0 0 0 0 0 0 0 0 0 0 0 0 0 0 0 0 0 0 0 0 0 0 0 0 0 0 0 0 0 1 0 0 0 0 0 0 0 0 0 0 0 0 0 0 0 0 0 0 0 0 0 0 0 0 0 0 0 0 0 0 0 0 0 0 0 0 1 0
"ENSMUSG00000039579" 0 0 0 0 0 0 0 0 0 0 0 0 0 0 0 0 0 0 0 0 0 0 0 0 0 0 0 0 0 0 0 0 0 0 0 0 0 0 0 0 0 0 0 0 0 0 0 0 0 0 0 1 0 0 0 0 0 0 0 0 0 0 0 0 0 0 0 0 0 0 0 0 0 0 0 1 0 1 0 711 1 0 0 0 0 0
"ENSMUSG00000039585" 0 0 871 2 1 0 1176 625 0 436 0 47 0 0 0 1934 1 0 1 3 0 0 0 0 0 30 0 924 555 8 2 0 0 1437 0 263 3785 2 1 703 0 0 0 0 0 4 6 522 0 0 78 799 2 1 0 1059 557 0 400 307 0 0 0 3 1 0 0 0 450 6 503 160 14 0 1 3052 2 5 8 1 16 1 631 45 2 1
"ENSMUSG00000039599" 0 0 575 1 1 0 1 0 3222 0 0 286 0 0 0 0 0 1 0 0 1 0 1 1025 0 32 0 0 132 0 0 1 58 0 0 0 0 1 0 0 0 0 0 0 0 0 0 0 0 159 0 485 1 1 0 1 0 2710 0 0 0 1 0 0 0 0 2 0 0 25 124 0 0 0 0 0 0 0 0 0 0 0 0 28 0 0
"ENSMUSG00000039601" 0 0 0 0 0 0 0 0 0 0 0 0 0 0 0 0 0 0 0 0 0 0 0 0 0 0 0 0 0 0 0 0 0 0 0 0 0 0 0 0 0 0 0 0 0 0 0 0 0 0 0 0 0 0 0 0 0 0 0 0 0 0 0 0 0 0 0 0 0 0 0 0 0 0 0 0 0 0 0 0 0 0 0 0 0 0
"ENSMUSG00000039607" 0 0 0 0 0 0 0 0 0 0 0 0 0 0 0 0 0 0 301 1 0 0 0 0 0 0 0 0 0 0 0 0 0 0 0 0 0 0 0 0 0 0 0 0 0 0 0 0 0 0 0 0 0 0 0 0 0 0 0 0 0 0 0 1 0 0 0 0 0 0 0 0 0 0 0 0 0 0 0 0 0 0 0 0 0 0
"ENSMUSG00000039608" 0 0 0 0 0 0 0 0 0 0 0 0 0 0 0 0 0 0 0 0 0 0 0 0 0 0 0 0 0 0 0 0 0 0 0 0 0 0 0 0 0 0 0 0 0 0 0 0 0 0 0 0 0 0 0 0 0 0 0 0 0 0 0 0 0 0 0 0 0 0 0 0 0 0 0 0 0 0 0 0 0 0 0 0 0 0
"ENSMUSG00000039611" 0 0 0 0 0 0 0 0 0 0 0 0 0 0 0 0 0 0 0 0 0 0 0 0 0 0 0 0 0 0 0 0 0 0 0 0 0 0 0 0 0 0 0 0 0 0 0 0 0 0 0 0 0 0 0 0 0 0 0 0 0 0 0 0 0 0 0 0 0 0 0 0 0 0 0 0 0 0 0 0 0 0 0 0 0 0
"ENSMUSG00000039615" 0 0 0 0 0 0 165 0 0 0 0 0 0 0 0 0 0 0 31 0 0 0 154 0 0 0 3 0 918 0 1 0 0 0 0 0 0 0 1359 0 0 0 0 0 0 0 0 15 0 0 0 0 0 0 0 152 1 0 1 0 0 0 29 0 0 0 0 1 0 30 792 0 0 0 0 0 0 0 1 0 1 1051 0 0 1 0
"ENSMUSG00000039616" 0 0 0 0 0 0 0 0 0 0 0 0 0 0 0 0 0 0 0 0 0 0 0 0 0 0 0 0 0 0 0 0 0 0 0 0 0 0 0 0 0 0 0 0 0 0 0 0 0 0 0 0 0 0 0 0 0 0 0 0 0 0 0 0 0 0 0 0 0 0 0 0 0 0 0 0 0 0 0 0 0 0 0 0 0 0
"ENSMUSG00000039617" 0 0 0 4 0 0 55 0 0 35 0 9 0 0 2 0 0 21 1 1 0 34 0 0 0 0 22 0 0 0 1 0 189 0 0 0 0 236 0 302 0 0 0 0 0 0 0 0 0 0 0 0 0 0 1 51 0 0 0 0 0 0 1 0 0 0 0 0 0 4 0 115 0 0 0 0 208 0 0 0 0 0 0 0 0 0
"ENSMUSG00000039620" 0 0 0 0 0 0 0 0 0 0 0 0 0 0 0 0 0 0 0 0 0 0 0 0 0 0 0 0 0 0 0 0 0 0 0 0 0 0 0 0 0 0 0 0 0 0 0 0 0 0 0 0 0 0 0 0 0 0 0 0 0 0 0 0 0 0 0 0 0 0 0 0 0 0 0 0 0 0 0 0 0 0 0 0 0 0
"ENSMUSG00000039621" 0 0 3 53 2 0 167 0 62 112 0 0 3 0 279 0 83 157 2 4 131 202 9134 6 1 1 0 1333 2 448 1 0 94 3 0 22 82 0 0 1427 674 1 0 0 0 1 1 988 0 1 0 3 9 2 0 0 0 58 0 0 75 0 0 4 120 191 95 85 705 6 2 1 2 152 0 2 0 21 0 93 0 1 1204 1 34 155
"ENSMUSG00000039623" 0 0 0 0 0 0 0 0 0 1 0 1 2 1 0 0 0 0 0 0 0 0 0 0 0 0 0 0 0 0 1 0 0 0 0 0 0 1 400 0 1 0 1 0 0 0 0 0 0 0 0 0 0 0 0 0 0 0 1 0 0 0 0 0 0 0 0 0 0 23 0 879 0 0 1 0 1 1 0 0 0 0 0 0 0 0
"ENSMUSG00000039628" 0 0 0 0 0 0 0 0 0 0 0 0 0 0 0 0 0 0 0 0 0 0 0 0 0 0 0 0 0 0 0 0 0 0 0 0 0 0 0 0 0 0 0 0 0 0 0 0 0 0 0 0 0 0 0 0 0 0 0 0 0 0 0 0 0 0 0 0 0 0 0 0 0 0 0 0 0 0 0 0 0 0 0 0 0 0
"ENSMUSG00000039629" 0 0 0 0 0 0 0 0 0 0 0 0 0 0 0 0 0 0 0 0 0 0 1 0 0 0 0 0 0 0 0 0 0 0 0 0 0 0 0 0 0 0 0 0 0 0 0 0 0 0 0 0 0 0 0 0 0 0 0 0 0 0 0 0 0 0 1 0 0 0 0 0 0 0 0 0 0 0 0 0 0 0 0 0 0 0
"ENSMUSG00000039630" 272 0 6531 500 3654 516 82 599 3 514 451 1553 55 1075 382 60 6651 531 1667 574 1929 1636 419 1 0 352 172 68 4563 624 1312 1786 1122 5 12 2596 2846 568 991 1334 34 8 32 733 83 2 1333 91 2 330 1261 1246 353 2430 116 80 528 3 318 5 5404 4 1418 414 1644 42 164 13 1 2 3633 87 0 203 0 2069 58 43 352 13 1448 832 523 51 76 24
"ENSMUSG00000039632" 0 0 0 0 0 0 0 0 0 0 0 0 0 0 0 0 0 0 0 0 0 0 0 0 0 0 0 0 0 0 0 0 0 0 0 0 0 0 0 0 0 0 0 0 0 0 0 0 0 0 0 0 0 0 0 0 0 0 0 0 0 0 0 0 0 0 0 0 0 0 0 0 0 0 0 0 0 0 0 0 0 0 0 0 0 0
"ENSMUSG00000039633" 0 0 0 0 0 0 0 0 0 0 0 0 0 0 0 0 0 0 0 0 0 0 0 0 0 0 0 0 0 0 0 0 0 0 0 0 0 0 0 0 0 0 0 0 0 0 0 0 0 0 0 0 0 0 0 0 0 0 0 0 0 0 0 0 0 0 0 0 0 0 0 0 0 0 0 0 0 0 0 0 0 0 0 0 0 0
"ENSMUSG00000039634" 0 0 0 0 0 0 0 0 0 0 0 0 0 0 0 0 0 0 0 0 0 0 0 0 0 0 0 0 0 0 0 0 0 0 0 0 0 0 0 0 0 0 0 0 0 0 0 281 0 0 0 0 0 0 0 0 0 0 0 0 0 0 0 0 0 0 0 0 0 0 0 0 0 0 0 0 0 0 0 0 0 0 0 0 0 0
"ENSMUSG00000039637" 0 0 0 115 1 0 0 1 1 7 5 95 1 0 0 659 1 3 0 41 2089 10 0 27 0 0 0 3940 7 1682 1 8 0 0 0 0 4 1 2 4 632 0 0 0 1 0 0 3 0 0 0 1 108 2 0 0 1 2 1 535 3 4 1 0 1885 10 1 1885 3326 23 7 1 2 1599 1 4 1 178 11563 1 3 3 4 1 2 0
"ENSMUSG00000039639" 0 0 0 0 0 0 0 0 0 0 0 0 0 0 0 0 0 0 0 0 0 0 0 0 0 0 0 0 0 0 0 0 0 0 0 0 0 0 0 0 0 0 0 0 0 0 0 0 0 0 0 0 0 0 0 0 0 0 0 0 0 0 0 0 0 0 0 0 0 0 0 0 1 0 0 0 0 0 0 0 0 0 0 0 0 0
"ENSMUSG00000039640" 0 0 0 0 0 0 0 0 0 0 0 1 0 0 0 0 708 2 253 858 1 0 399 330 0 0 6 0 72 0 0 0 0 0 0 0 0 0 0 73 0 0 0 111 0 0 0 0 0 228 0 0 0 1 0 0 0 1 1 0 479 2 231 744 1 1 369 1 0 0 70 0 0 0 0 0 0 0 0 350 0 1 1 26 0 0
"ENSMUSG00000039646" 0 0 9 0 0 0 0 89 0 0 0 0 0 0 0 0 0 0 0 0 0 0 0 0 0 0 0 0 0 0 0 0 0 0 0 0 0 0 0 0 0 0 0 0 0 0 0 0 0 0 0 9 0 0 0 0 0 0 0 0 0 0 0 0 0 0 0 0 0 0 0 0 1 0 0 0 0 0 0 0 0 0 0 0 0 55
"ENSMUSG00000039648" 0 0 0 8085 2 0 1 0 3 0 0 0 0 0 0 0 56 0 0 0 0 0 0 0 0 0 0 0 0 0 0 0 0 0 321 0 0 0 0 0 0 0 0 0 0 0 0 0 0 1 0 0 6214 2 0 1 0 3 0 2 54 1 0 0 0 1 0 0 0 0 0 0 0 0 0 0 0 0 0 0 0 0 0 0 0 0
"ENSMUSG00000039652" 0 0 2 0 0 0 0 0 0 0 0 0 0 0 0 0 0 0 0 0 0 0 0 0 0 0 0 0 0 0 0 0 0 0 0 0 0 0 0 0 0 0 0 0 0 0 0 0 0 0 0 1 0 0 0 0 0 0 0 0 0 0 0 0 0 0 0 0 0 0 0 0 0 0 0 0 0 0 0 0 0 0 0 0 0 0
"ENSMUSG00000039653" 0 0 0 0 0 0 0 0 0 0 0 0 0 0 0 0 0 0 0 0 0 0 0 0 0 0 0 0 0 0 0 0 0 0 0 0 0 0 0 0 0 0 0 0 0 0 0 0 0 0 0 0 0 0 0 0 0 0 0 0 0 0 0 0 0 0 0 0 0 0 0 0 0 0 0 0 0 0 0 0 0 0 0 0 0 0
"ENSMUSG00000039656" 0 0 0 0 0 0 0 0 0 27 0 453 47 0 0 32 0 0 170 0 0 0 0 0 0 0 0 0 0 0 0 0 0 0 67 0 0 0 0 0 0 0 0 0 0 0 0 0 0 0 0 0 0 0 0 0 0 0 24 0 0 0 0 0 0 0 0 0 0 0 0 0 0 0 0 0 0 0 0 0 0 0 0 0 0 0
"ENSMUSG00000039660" 120 0 88 0 0 0 0 0 0 0 5 0 0 0 0 0 0 0 10 88 0 0 0 0 0 63 0 0 0 0 0 0 0 0 0 0 0 0 0 0 0 0 0 0 0 0 0 0 0 0 1 0 0 0 0 0 0 0 0 0 0 0 0 83 0 0 0 0 0 0 0 0 0 0 0 0 0 0 0 0 0 0 0 0 0 0
"ENSMUSG00000039661" 0 0 0 0 0 0 0 0 0 0 0 0 0 0 0 0 0 0 0 0 0 0 0 0 0 0 0 0 0 0 0 0 0 0 0 0 0 0 0 0 0 0 0 0 0 0 0 0 0 0 0 0 0 0 0 0 0 0 0 0 0 0 0 0 0 0 0 0 0 0 0 0 0 0 0 0 0 0 0 0 0 0 0 0 0 0
"ENSMUSG00000039662" 0 0 0 0 0 0 0 0 0 0 0 0 0 0 0 0 0 0 0 0 0 0 0 0 0 0 0 0 0 0 0 0 0 0 0 0 0 0 0 0 0 0 0 0 0 0 0 0 0 0 0 0 0 0 0 0 0 0 0 0 0 0 0 0 0 0 0 0 0 0 0 0 0 0 0 0 0 0 0 0 0 0 0 0 0 0
"ENSMUSG00000039670" 0 0 0 0 0 0 0 0 0 0 0 0 0 0 0 0 0 0 0 0 0 0 0 0 0 0 0 0 0 0 0 0 0 0 0 0 0 0 0 0 0 0 0 0 0 0 0 0 0 0 0 0 0 0 0 0 0 0 0 0 0 0 0 0 0 0 0 0 0 0 0 0 0 0 0 0 0 0 0 0 0 0 0 0 0 0
"ENSMUSG00000039671" 119 0 1952 505 3862 402 2 1633 161 4 346 151 218 2 42 2324 202 314 1335 3076 6 16 25 0 1 63 0 795 68 603 1 0 460 645 0 329 4385 7 563 1 1056 328 175 74 32 1 31 2706 0 3 0 1680 65 3293 353 4 1404 122 3 132 166 5 1016 2673 4 14 5 92 406 0 4 2 450 32 1 3339 0 46 2 4 1 54 3 3653 0 1
"ENSMUSG00000039672" 0 0 0 0 0 0 0 0 0 0 0 0 0 0 0 0 0 0 0 0 0 0 0 0 0 0 0 0 0 0 0 0 0 0 0 0 0 0 0 0 0 0 0 0 0 0 0 0 0 0 0 0 0 0 0 0 0 0 0 0 0 0 0 0 0 0 0 0 0 0 0 0 0 0 0 0 0 0 0 0 0 0 0 0 0 0
"ENSMUSG00000039676" 0 0 0 0 0 0 0 0 0 0 0 0 169 0 0 0 0 0 0 0 0 0 0 0 0 0 0 0 0 0 0 0 0 0 0 0 0 0 0 0 0 0 0 0 0 0 0 0 0 0 0 0 0 0 0 0 0 0 0 0 0 0 0 0 0 0 0 0 0 0 0 0 0 0 0 0 0 0 0 0 0 0 0 0 0 0
"ENSMUSG00000039678" 0 0 0 0 0 0 0 0 0 42 0 275 0 0 1 0 0 0 0 0 0 0 0 0 0 0 1 2 0 0 1 61 0 0 0 0 0 38 125 0 0 0 43 5 0 0 0 0 0 0 0 0 0 0 0 0 0 0 0 0 0 0 0 0 0 0 0 0 0 0 0 0 0 0 0 0 38 0 0 0 0 110 0 0 0 0
"ENSMUSG00000039680" 0 0 0 0 0 0 0 0 0 31 0 0 0 1 0 0 0 1 0 0 0 246 1251 0 1 0 4 0 0 0 0 0 0 0 0 0 1 0 54 0 0 0 0 0 200 0 0 0 0 0 0 0 0 0 0 0 0 0 18 1 1 4 2 0 0 1 1113 0 0 0 0 0 0 0 0 1 0 0 0 0 354 46 1 0 0 0
"ENSMUSG00000039682" 0 0 0 1 1 1 1787 0 1 4532 0 0 0 0 0 0 0 0 1 3 2 149 0 0 0 0 0 0 1 10 0 0 177 0 0 0 1 322 0 0 0 0 0 0 2 0 27 0 0 0 0 0 1 1 1 1603 0 2 3955 0 1 0 1 3 2 1 0 0 0 0 1 0 0 11 0 1 269 0 1 0 0 0 0 2 2 1
"ENSMUSG00000039683" 0 0 0 1 0 0 0 0 0 0 0 0 0 0 0 0 0 0 0 0 0 0 0 0 0 0 0 0 0 0 0 0 0 0 0 0 0 0 0 0 0 0 0 0 0 0 0 0 0 0 0 0 0 0 0 0 0 0 0 0 0 0 0 0 0 0 0 0 0 0 0 0 1 0 0 0 0 0 0 0 0 0 0 0 0 0
"ENSMUSG00000039684" 0 0 0 0 0 0 118 0 0 16 0 0 24 0 40 2 1 1 60 2 0 404 31 397 0 5 0 0 242 0 0 0 0 0 0 0 358 33 7 56 5 15 4 1 1 0 10 336 19 0 4 0 0 0 0 0 0 0 0 3 0 0 34 2 0 376 1 0 0 0 0 0 0 0 0 0 31 0 0 0 0 8 45 0 0 0
"ENSMUSG00000039686" 1355 1 200 0 0 0 0 0 0 26 0 0 0 0 0 0 0 9 0 0 1 31 0 256 0 546 0 0 1 0 0 1 0 0 0 39 159 0 1 1 0 0 20 0 2 83 3 1 0 7 0 172 0 0 0 0 0 0 29 0 0 8 0 0 1 26 0 0 0 0 1 0 0 0 0 143 0 116 1 2 1 1 2 0 1 0
"ENSMUSG00000039691" 0 0 0 0 0 0 0 0 0 0 0 0 0 0 0 0 0 0 0 0 0 0 0 0 0 0 0 0 0 0 0 0 0 0 0 0 0 0 0 0 0 0 0 0 0 0 0 0 0 0 0 0 0 0 0 0 0 0 0 0 0 0 0 0 0 0 0 0 0 0 0 0 0 0 0 0 0 0 0 0 0 0 0 0 0 0
"ENSMUSG00000039693" 0 0 0 0 0 0 0 0 0 0 0 0 0 0 0 0 0 0 0 0 0 0 0 0 0 0 0 0 0 0 0 0 0 0 0 0 0 0 0 0 0 0 0 0 0 0 0 0 0 0 0 0 0 0 0 0 0 0 0 0 0 0 0 0 0 0 0 0 0 0 0 0 0 0 0 0 0 0 0 0 0 0 0 0 0 0
"ENSMUSG00000039697" 0 0 1350 13 7 0 1 0 1 336 0 258 0 0 0 268 7857 3 2 10 0 0 4 0 0 0 0 1 0 400 243 0 0 0 3 107 1 4 3257 1 26 5036 334 2 0 0 0 39 0 0 0 1164 14 0 1 1 0 2 315 2 6159 3 2 9 0 0 4 0 2 8 0 310 1 377 0 0 4 22 0 0 87 0 0 300 0 0
"ENSMUSG00000039699" 0 0 0 0 0 0 0 0 0 0 0 0 0 0 0 0 0 0 0 0 0 0 0 0 0 0 0 0 0 0 0 0 0 0 0 0 0 0 0 0 0 0 0 0 0 0 0 0 0 0 0 0 0 0 0 0 0 0 0 0 0 0 0 0 0 0 0 0 0 0 0 0 0 0 0 0 0 0 0 0 0 0 0 0 0 0
"ENSMUSG00000039701" 0 0 0 0 0 1 0 1 0 0 0 0 0 0 0 0 0 0 0 0 0 0 0 0 0 0 0 0 0 0 0 0 0 0 0 0 0 1 0 0 0 0 0 0 0 0 191 0 0 0 1 0 0 0 1 0 0 0 0 0 0 0 0 0 0 0 0 0 0 0 0 0 0 0 0 0 0 0 0 0 0 0 0 0 0 0
"ENSMUSG00000039703" 1124 0 1 6 0 0 0 0 0 11 0 5 0 0 0 40 0 1 1 0 0 0 926 253 0 0 0 0 0 0 0 0 44 0 0 0 0 1 0 2 606 0 0 0 0 0 0 0 0 0 989 1 4 0 0 0 0 0 0 33 0 1 0 0 0 0 618 0 0 0 0 0 0 0 0 0 0 243 0 0 0 0 1 0 0 0
"ENSMUSG00000039704" 0 0 0 0 0 0 0 0 0 0 0 0 0 0 0 0 0 0 0 0 0 0 1 0 0 0 0 0 0 0 1 0 0 0 0 0 0 0 0 0 0 0 0 0 0 0 0 0 0 0 0 0 0 0 0 0 0 0 0 0 0 0 0 0 0 0 1 0 0 0 0 0 0 0 0 0 0 0 0 0 0 0 0 0 0 0
"ENSMUSG00000039706" 0 0 0 0 0 0 0 0 0 0 0 0 0 0 0 0 0 0 0 0 0 0 0 0 0 0 0 0 0 0 0 0 0 0 0 0 0 0 0 0 0 0 0 0 0 0 0 0 0 0 0 0 0 0 0 0 0 0 0 0 0 0 0 0 0 0 0 0 0 0 0 0 0 0 0 0 0 0 0 0 0 0 0 0 0 0
"ENSMUSG00000039710" 0 0 0 0 0 0 0 0 0 0 0 0 0 0 0 0 0 0 0 0 0 0 0 0 0 0 0 0 0 0 0 0 0 0 0 0 0 0 0 0 0 0 0 0 0 0 0 0 0 0 0 0 0 0 0 0 0 0 0 0 0 0 0 0 0 0 0 0 0 0 0 0 0 0 0 0 0 0 0 0 0 0 0 0 0 0
"ENSMUSG00000039713" 0 0 0 0 0 0 0 0 0 1 0 0 0 0 0 2 0 0 0 0 0 0 0 0 0 0 0 0 1 0 0 0 0 0 0 0 1 1 1 0 0 0 0 0 0 0 0 1170 0 0 0 0 0 0 0 0 0 0 1 3 0 0 0 0 0 0 0 0 0 0 1 0 0 0 1 1 1 0 0 1 0 1 0 0 1085 0
"ENSMUSG00000039714" 0 0 0 0 0 0 0 0 0 0 0 0 0 0 0 0 0 0 0 0 0 0 0 0 0 0 0 0 0 0 0 0 0 0 0 0 0 0 0 0 0 0 0 0 0 0 0 0 0 0 0 0 0 0 0 0 0 0 0 0 0 0 0 0 0 0 0 0 0 0 0 0 0 0 0 0 0 0 0 0 0 0 0 0 0 0
"ENSMUSG00000039715" 0 0 0 0 0 0 0 0 0 0 0 0 0 0 0 0 1 0 0 0 0 0 0 0 0 0 0 0 0 0 0 0 0 0 0 0 3 0 0 0 0 0 0 1299 0 0 0 0 0 0 0 0 0 0 0 0 0 0 0 0 0 0 0 0 0 0 0 0 0 0 0 0 0 0 0 1 0 0 0 0 0 0 0 0 0 0
"ENSMUSG00000039716" 0 0 0 0 0 1 0 0 0 0 0 0 0 0 0 0 0 0 0 0 0 0 0 0 0 0 0 0 0 0 0 0 0 0 0 0 0 0 0 0 0 0 0 0 0 0 0 0 0 0 0 0 0 0 0 0 0 0 0 0 0 0 0 0 0 0 0 0 0 0 0 0 0 0 0 0 0 0 0 0 0 0 0 0 0 0
"ENSMUSG00000039717" 0 0 0 0 0 0 0 0 0 0 0 0 0 0 0 0 0 0 0 0 0 0 0 0 0 0 0 0 0 0 0 0 0 0 0 0 0 0 0 0 0 0 0 0 0 0 0 0 0 0 0 0 0 0 0 0 0 0 0 0 0 0 0 0 0 0 0 0 0 0 0 0 0 0 0 0 0 0 0 0 0 0 0 0 0 0
"ENSMUSG00000039720" 0 0 0 0 0 0 0 0 0 0 0 0 0 0 0 0 0 0 0 0 0 0 0 0 0 0 0 0 0 0 0 0 0 0 0 0 0 0 0 0 0 0 0 0 0 0 0 0 0 0 0 0 0 0 0 0 0 0 0 0 0 0 0 0 0 0 0 0 0 0 0 0 0 0 0 0 0 0 0 0 0 0 0 0 0 0
"ENSMUSG00000039725" 2 0 0 0 0 0 0 0 0 2 0 0 0 0 0 0 0 0 0 1 0 0 0 0 0 0 0 0 0 0 0 0 0 0 0 0 0 0 0 0 0 0 0 0 0 0 5 0 0 0 0 0 0 0 0 0 0 0 0 0 0 0 0 0 0 0 0 0 0 0 0 0 0 0 0 0 0 0 0 0 0 0 0 0 0 0
"ENSMUSG00000039728" 0 0 0 0 0 0 0 0 0 0 0 0 0 0 0 0 0 0 0 0 0 0 0 0 0 0 0 0 0 0 0 0 0 0 0 0 0 0 0 0 0 0 0 0 0 0 0 0 0 0 0 0 0 0 0 0 0 0 0 0 0 0 0 0 0 0 0 0 0 0 0 0 0 0 0 0 0 0 0 0 0 0 0 0 0 0
"ENSMUSG00000039735" 0 0 0 0 0 0 0 0 0 0 0 0 0 0 0 0 0 0 0 0 0 0 0 0 0 0 0 0 0 0 0 0 0 0 0 0 0 0 0 0 0 0 0 0 0 0 0 0 0 0 0 0 0 0 0 0 0 0 0 0 0 0 0 0 0 0 0 0 0 0 0 0 0 0 0 0 0 0 0 0 0 0 0 0 0 0
"ENSMUSG00000039737" 0 0 468 584 0 1 782 1 1 17 0 0 47 0 0 9 0 0 41 0 0 10 0 0 0 0 0 0 13 0 160 0 0 0 0 0 0 0 197 0 187 0 0 0 0 0 0 0 0 0 0 430 0 0 1 743 1 1 0 0 0 0 37 0 0 9 1 0 0 0 1 0 0 0 0 0 0 0 1 0 0 0 0 0 0 0
"ENSMUSG00000039738" 0 0 0 0 1 0 0 0 0 0 0 0 0 0 6 0 0 0 0 4 0 0 0 0 0 22 0 1 0 0 0 0 3289 9 3314 1 0 0 0 0 0 0 0 0 0 0 2 2 0 0 0 0 0 0 0 0 0 0 0 0 0 0 0 0 0 0 0 0 0 0 0 0 0 0 0 0 0 0 0 0 0 0 0 0 2 0
"ENSMUSG00000039740" 0 0 0 0 0 0 0 0 0 0 0 0 0 0 0 0 0 0 0 0 0 0 0 0 0 0 0 0 0 0 0 0 0 0 0 0 20 0 0 0 0 0 0 0 0 0 0 0 0 0 0 0 0 0 0 0 0 0 0 0 0 0 0 0 0 0 0 0 0 0 0 0 0 0 0 0 0 0 0 1 0 0 0 0 0 0
"ENSMUSG00000039741" 0 0 0 0 0 0 0 0 0 0 0 0 0 0 0 1 0 0 0 0 0 0 0 0 0 0 0 0 0 0 0 0 0 0 0 0 0 0 0 0 0 0 0 0 0 0 0 0 0 0 0 0 0 0 0 0 0 0 0 1 0 0 0 0 0 0 0 0 0 0 0 0 0 0 0 0 0 0 0 0 0 0 0 0 0 0
"ENSMUSG00000039742" 0 0 0 0 0 0 0 0 0 0 0 0 0 0 0 0 0 0 0 0 0 0 0 0 0 0 0 0 0 0 0 0 0 0 0 0 0 0 0 0 0 0 0 0 0 0 0 0 0 0 0 0 0 0 0 0 0 0 0 0 0 0 0 0 0 0 0 0 0 0 0 0 0 0 0 0 0 0 0 0 0 0 0 0 0 0
"ENSMUSG00000039745" 0 0 0 1 1820 0 1075 0 0 3109 0 0 0 0 5 184 0 0 0 0 0 0 0 0 0 0 0 2 0 0 0 0 0 0 0 0 1 0 0 965 0 1 691 0 0 0 0 1 0 0 0 0 1 1633 0 1 0 1 2741 154 1 0 0 0 0 0 0 155 1 43 0 2 1 0 0 1 0 0 0 0 756 0 1 1 0 0
"ENSMUSG00000039747" 91 0 229 14 0 222 675 14 0 2 0 1 1 0 6 119 2 15 426 2 15 2 23 41 2 0 0 2077 447 16 3 0 0 0 0 3 45 293 508 5 9 5949 1 7 149 0 0 4629 0 57 2 207 13 0 1 619 12 1 2 64 1 0 0 2 15 1 22 679 1703 91 40 32 1 2 2 30 2 10 0 615 0 0 1 0 4088 817
"ENSMUSG00000039748" 0 0 0 0 0 0 0 0 0 0 0 0 0 0 0 0 0 0 0 0 0 0 0 0 0 0 0 0 0 0 0 0 0 0 0 0 0 0 0 0 0 0 0 0 0 0 0 0 0 0 0 0 0 0 0 0 0 0 0 0 0 0 0 0 0 0 0 0 0 0 0 0 0 0 0 0 0 0 1 0 0 0 0 0 0 0
"ENSMUSG00000039753" 0 0 0 0 0 0 0 111 0 0 0 0 0 0 126 69 0 0 0 0 107 0 0 0 0 0 0 0 2 0 0 0 4 0 0 0 193 0 0 0 0 0 122 1 0 1 0 2782 0 1 0 0 0 0 1 2 0 0 0 39 0 0 0 0 100 0 0 1 0 0 0 0 0 0 0 3 0 1 1 0 3066 0 0 2 0 0
"ENSMUSG00000039754" 0 0 0 1 0 0 1 0 0 2 0 0 0 0 404 2 3 58 5 6014 0 0 2 0 0 0 0 0 845 0 15 0 0 264 0 0 1 0 2 0 0 796 0 0 0 1 1 1028 0 0 0 0 1 1 0 2 0 0 2 1 3 22 5 4686 0 0 2 0 0 0 0 0 0 0 1 0 0 1 3796 2091 2 2 1 1 959 0
"ENSMUSG00000039756" 0 0 4 1 1392 983 1307 1961 3 3 0 18 1 0 1 0 0 1 977 3572 2 112 2 0 0 0 0 0 2 5 1 0 29 280 0 0 0 1385 0 0 58 0 183 0 0 0 1 3811 0 7 0 32 21 1268 33 1190 30 24 9 0 0 0 620 15 14 0 0 1 0 2 6 52 0 0 1 0 4 1 2 0 2 0 0 6 2631 14
"ENSMUSG00000039759" 0 0 1 126 1381 0 0 1 1 203 0 0 0 115 318 0 0 115 127 0 1 675 1 1104 0 0 1 0 409 14 0 545 0 0 0 382 0 45 135 3 0 107 0 0 0 0 0 0 0 0 0 1 0 1192 0 0 0 1 1 0 0 1 122 0 1 564 2 0 0 26 362 10 0 14 0 0 43 0 24 0 0 0 0 0 0 0
"ENSMUSG00000039760" 0 0 0 0 0 0 0 0 0 0 0 0 0 0 0 0 0 0 0 0 0 0 0 0 0 0 0 0 0 0 0 0 0 0 0 0 0 0 0 0 0 0 0 0 0 0 0 0 0 0 0 0 0 0 0 0 0 0 0 0 0 0 0 0 0 0 0 0 0 0 0 0 0 0 0 0 0 0 0 0 0 0 0 0 0 0
"ENSMUSG00000039763" 0 0 0 0 0 0 0 17 0 0 0 0 0 0 0 0 0 0 0 0 0 0 0 0 0 0 0 0 0 0 0 0 0 0 0 0 0 0 0 0 0 0 0 0 0 0 0 0 0 0 0 0 0 0 0 0 16 0 0 0 0 0 0 0 0 0 0 0 0 0 0 0 0 0 0 0 0 0 0 0 0 0 0 0 0 0
"ENSMUSG00000039765" 0 0 0 0 0 0 0 0 0 0 0 0 0 0 0 0 0 0 0 0 0 0 0 0 0 0 0 0 0 0 0 0 0 0 0 0 0 0 0 0 0 0 0 0 0 0 0 0 0 0 0 0 0 0 0 0 0 0 0 0 0 0 0 0 0 0 0 0 0 0 0 0 0 0 0 0 0 0 0 0 0 0 0 0 0 0
"ENSMUSG00000039768" 0 0 179 0 0 0 0 0 1 37 0 195 15 0 0 0 0 0 0 627 0 0 0 0 0 0 0 0 0 38 2 0 1 0 1 0 0 0 0 0 6 0 0 0 0 0 0 0 1 3929 0 153 0 0 0 0 0 0 9 0 0 0 0 1 0 0 0 0 0 0 0 0 0 36 0 0 0 0 0 0 0 0 0 1 0 0
"ENSMUSG00000039770" 0 0 5471 40 1407 5 2 4 2 2427 1047 2651 2 2 14 3 517 0 636 1093 3816 802 1 1 0 138 0 98 1107 154 0 0 0 15 0 0 2 7829 0 0 328 18 0 0 0 2 1343 3 0 2739 1 4699 3 3 6 2 2 1 2146 6 477 1 572 918 3082 733 2 730 1 145 2 2 0 148 0 2 6614 2 3 131 11 0 0 3 2 10
"ENSMUSG00000039771" 0 0 65 0 483 0 8 7 0 0 32 0 37 0 229 1026 1 0 165 0 450 0 0 0 0 0 0 1 0 1 0 0 46 1161 0 487 0 0 68 0 67 0 0 346 0 0 0 0 0 0 232 0 0 0 0 8 7 0 0 853 1 0 157 0 387 0 0 0 0 0 0 0 0 0 0 1 0 0 0 0 0 66 0 1 0 2
"ENSMUSG00000039774" 0 0 0 6 0 0 0 0 0 0 0 0 190 0 55 0 2 0 0 0 0 0 0 0 0 0 0 0 0 0 0 0 0 0 128 0 0 0 0 0 0 0 137 0 0 0 0 0 0 0 0 0 6 0 0 0 0 0 0 0 1 0 0 0 0 0 0 0 0 0 0 0 0 0 0 0 0 0 0 0 0 0 0 0 0 0
"ENSMUSG00000039775" 0 0 0 0 0 0 0 0 0 0 0 0 0 0 0 0 0 0 0 0 0 0 0 0 0 0 0 0 0 0 0 0 0 0 0 0 0 0 0 0 0 0 0 0 0 0 0 0 0 0 0 0 0 0 0 0 0 0 0 0 0 0 0 0 0 0 0 0 0 0 0 0 0 0 0 0 0 0 0 0 0 0 0 0 0 0
"ENSMUSG00000039781" 0 0 0 0 0 0 0 0 0 0 0 0 0 0 0 0 0 61 0 0 0 0 0 0 0 0 0 0 0 0 0 0 0 0 0 0 0 0 0 0 0 0 0 0 0 0 0 0 0 0 0 0 0 0 0 0 0 0 0 0 0 57 0 0 0 0 0 0 0 0 0 0 0 0 0 0 0 0 0 0 0 0 0 0 0 0
"ENSMUSG00000039782" 0 0 1 0 0 0 0 0 0 0 0 0 98 0 0 0 0 0 0 0 0 0 0 0 0 0 0 0 0 1 0 0 0 0 0 0 271 0 0 0 0 0 0 58 0 0 0 0 0 0 0 1 0 0 0 0 0 0 0 0 0 0 0 0 0 0 0 0 0 0 0 7 0 0 0 246 0 0 0 66 0 0 0 0 0 0
"ENSMUSG00000039783" 0 0 0 0 0 0 0 0 0 0 0 0 0 0 0 0 1 0 0 0 0 0 0 0 0 0 0 0 0 0 0 0 0 0 0 0 0 0 0 0 0 0 0 0 0 0 0 0 0 0 0 0 0 0 0 0 0 0 0 0 0 0 0 0 0 0 0 0 0 0 0 0 0 0 0 0 0 0 0 0 0 0 0 0 0 0
"ENSMUSG00000039785" 0 0 0 0 0 0 0 0 0 0 0 0 0 0 0 0 0 0 0 0 0 0 0 0 0 0 0 0 0 0 0 0 0 0 0 0 0 0 0 0 0 0 0 0 0 0 0 0 0 0 0 0 0 0 0 0 0 0 0 0 0 0 0 0 0 0 0 0 0 0 0 0 0 0 0 0 0 0 0 0 0 0 0 0 0 0
"ENSMUSG00000039787" 0 0 0 0 0 0 0 0 0 0 0 0 0 0 0 0 47 1 0 0 0 277 0 0 0 0 0 0 336 0 0 0 0 0 0 0 1 51 0 0 0 0 0 0 0 0 0 0 0 0 0 0 0 0 0 0 0 0 1 0 44 1 0 0 0 258 0 0 0 0 319 0 0 0 0 0 53 1 0 0 0 0 0 0 0 0
"ENSMUSG00000039789" 0 0 0 0 0 0 0 0 0 0 0 0 0 0 0 0 0 1 0 0 0 0 0 0 0 0 0 0 0 4 56 0 0 0 0 0 0 0 0 0 0 0 0 0 739 0 0 0 0 0 0 0 1 0 0 0 0 0 0 0 0 0 0 0 0 0 0 0 0 0 0 0 53 0 0 0 0 0 0 0 0 0 0 4 0 0
"ENSMUSG00000039795" 0 0 0 1180 0 0 1 0 0 0 0 0 2 0 0 0 0 0 0 0 0 0 0 0 0 0 0 0 0 1 0 0 913 0 0 156 0 0 0 0 91 0 0 0 0 0 863 0 0 0 0 0 0 0 0 0 0 0 0 0 0 0 0 0 0 0 0 0 0 0 0 0 0 0 0 0 0 0 0 0 0 0 0 0 0 0
"ENSMUSG00000039798" 0 0 0 0 0 0 0 1 0 0 0 0 0 0 0 0 0 0 0 0 0 0 0 0 0 0 0 0 0 0 0 0 0 0 0 0 0 0 0 0 0 0 0 0 0 0 0 0 0 0 0 0 0 0 0 0 0 0 0 0 0 0 0 0 0 0 0 0 0 0 0 0 0 0 0 0 0 0 0 0 0 0 0 0 0 0
"ENSMUSG00000039801" 0 0 1 21 0 0 1 1 0 12 0 1 0 0 0 1 0 1 1 3325 0 3 0 0 0 145 0 0 0 0 0 0 0 0 0 0 1555 0 1581 0 1 0 0 0 1 1 2334 0 0 0 0 1 0 0 0 3 1 1 11 1 1 2 1 2757 0 5 0 0 0 1 0 8 0 0 0 1405 0 0 1 0 719 356 0 0 0 0
"ENSMUSG00000039804" 0 0 1 1 22 27 3 0 0 0 0 0 0 6 0 0 1 0 0 0 0 0 882 0 0 0 0 0 0 34 0 0 0 1 0 0 0 23 0 0 0 0 0 0 0 0 0 0 0 0 0 1 0 24 0 3 0 0 0 0 1 0 0 0 0 0 799 0 0 0 0 0 0 34 0 0 0 0 0 0 0 0 0 2 0 0
"ENSMUSG00000039809" 0 0 0 0 0 0 0 0 0 0 0 0 0 0 0 0 0 0 0 0 0 0 0 0 0 0 0 1 0 0 0 0 0 0 0 0 0 0 0 0 0 0 0 0 0 0 0 0 0 0 0 0 0 0 0 0 0 0 0 0 0 0 0 0 0 0 0 0 1 0 0 0 0 0 0 0 0 0 0 0 0 0 0 0 0 0
"ENSMUSG00000039810" 0 0 0 285 0 0 0 3 1 0 0 0 0 0 0 0 0 0 0 0 0 0 0 0 0 0 0 0 51 0 0 0 0 0 0 0 0 1 0 0 0 0 0 0 2 0 0 0 0 0 0 0 247 0 0 0 2 0 0 0 0 0 0 0 0 0 0 22 0 72 0 0 1 0 0 0 0 0 0 0 0 0 0 0 0 0
"ENSMUSG00000039813" 0 0 0 0 0 0 0 0 0 0 0 0 0 0 0 0 0 0 0 0 0 0 0 0 0 0 0 0 0 0 0 0 0 0 0 0 0 0 0 0 0 0 0 0 0 0 0 0 0 0 0 0 0 0 0 0 0 0 0 0 0 0 0 0 0 0 0 0 0 0 0 0 0 0 0 0 0 0 0 0 0 0 0 0 0 0
"ENSMUSG00000039814" 0 0 0 0 0 0 0 0 0 0 0 0 0 0 0 0 0 0 0 0 0 0 0 0 0 0 0 0 0 0 0 0 0 0 0 0 0 0 0 0 0 0 0 0 0 0 0 0 0 0 0 0 0 0 0 0 0 0 0 0 0 0 0 0 0 0 0 0 0 0 0 0 0 0 0 0 0 0 0 0 0 0 0 0 0 0
"ENSMUSG00000039824" 0 0 0 0 0 0 231 0 0 0 0 0 1 0 0 0 0 0 0 0 0 0 0 0 0 0 0 0 0 0 1 0 0 0 0 0 0 0 0 0 0 0 0 0 2 0 0 0 0 0 0 0 0 0 0 0 0 0 0 0 0 0 0 0 0 0 0 0 0 0 0 0 0 0 0 0 0 0 0 0 0 0 0 1 0 0
"ENSMUSG00000039826" 0 0 0 0 0 0 0 0 0 0 0 0 0 0 3 8 0 1 17 0 4 0 1 0 0 0 0 0 2456 0 0 0 0 0 0 0 2 0 1 0 0 0 1 0 0 0 0 0 0 0 0 0 0 0 0 0 0 0 0 8 0 1 0 0 7 1 1 1 0 1 2020 0 0 0 1 2 0 0 3 0 0 1 0 1 0 5703
"ENSMUSG00000039828" 0 0 0 157 0 1 4 0 0 0 0 6 0 0 4 0 4 0 1 0 0 6 0 0 0 0 0 0 0 1 0 22 0 0 0 0 0 0 26 0 0 0 0 0 23 0 3 15 0 0 0 0 129 0 1 0 0 1 0 0 4 0 0 0 0 7 0 0 0 0 0 0 0 0 0 0 0 0 0 642 0 24 0 0 13 0
"ENSMUSG00000039830" 0 0 0 0 0 0 0 0 0 0 0 0 0 0 0 0 0 0 0 0 0 0 0 0 0 0 0 0 0 0 0 0 0 0 0 0 0 0 0 0 0 0 0 0 0 0 0 0 0 0 0 0 0 0 0 0 0 0 0 0 0 0 0 0 0 0 0 0 0 0 0 0 0 0 0 0 0 0 0 0 0 0 0 0 0 0
"ENSMUSG00000039831" 0 0 0 0 0 0 0 0 0 0 0 0 0 0 0 0 0 0 0 0 0 1 0 0 0 0 0 0 0 0 0 0 0 0 0 0 0 0 0 0 0 0 0 0 0 0 0 0 0 0 0 0 0 0 0 0 0 0 0 0 0 0 0 0 0 1 0 0 0 0 0 0 0 0 0 0 0 0 0 0 0 0 0 0 0 0
"ENSMUSG00000039834" 0 0 0 0 0 0 0 0 0 0 0 0 0 0 2 0 0 0 0 0 0 0 0 0 0 0 0 0 0 0 0 0 0 0 166 0 0 0 0 0 0 0 0 11 0 0 0 0 0 0 0 0 0 0 0 0 0 0 0 0 0 0 0 0 0 0 0 0 0 0 0 0 0 0 0 0 0 0 0 0 0 0 0 0 0 0
"ENSMUSG00000039835" 1 0 1 0 0 0 0 0 0 0 0 0 0 0 0 1128 0 0 0 0 0 0 0 0 0 0 0 0 1 0 0 0 0 0 0 0 0 0 0 0 0 0 0 0 0 0 0 0 0 0 87 1 0 0 0 0 0 0 0 971 0 0 0 0 0 0 0 0 0 0 1 0 0 0 0 0 0 0 1 0 0 0 0 0 0 0
"ENSMUSG00000039838" 0 0 0 0 0 0 0 0 0 0 0 0 0 0 0 0 0 0 0 0 0 0 0 0 0 0 0 0 0 0 0 0 0 0 0 0 0 0 0 0 0 0 0 0 0 0 0 0 0 0 0 0 0 0 0 0 0 0 0 0 0 0 0 0 0 0 0 0 0 0 0 0 0 0 0 0 0 0 0 0 0 0 0 0 0 0
"ENSMUSG00000039840" 0 0 0 0 97 0 0 0 0 0 0 0 183 0 0 2 1634 0 0 1 0 0 1 0 0 0 0 0 0 0 4 0 0 0 0 0 349 0 0 0 0 4 0 0 0 0 0 0 0 0 0 0 0 0 0 0 0 0 0 3 1363 1 0 1 0 0 2 0 0 0 0 0 0 0 0 0 0 139 0 0 0 0 0 0 0 0
"ENSMUSG00000039841" 0 0 27 0 0 1276 0 155 1 148 0 1 0 0 19 0 26 0 1 0 84 10 377 0 0 0 347 2 29 95 0 1 875 227 0 0 0 0 0 0 0 0 0 0 0 5 129 18 0 69 68 32 1 0 1076 0 1 1 138 0 19 0 1 0 73 0 334 0 0 0 0 1 0 0 0 0 0 1106 0 0 1 0 1 0 0 0
"ENSMUSG00000039842" 0 0 307 21 1 0 0 0 0 0 0 0 0 0 0 0 0 0 0 0 0 289 0 0 0 0 0 0 0 0 0 0 0 0 0 0 23 0 0 0 64 0 0 0 2 0 195 1 0 0 0 273 20 1 1 0 0 0 0 0 0 0 0 0 0 0 0 0 0 8 0 0 1 0 0 21 0 0 0 0 0 0 0 0 0 427
"ENSMUSG00000039844" 0 0 411 0 15 38 1632 0 3 59 0 5 6 0 0 138 32 0 1 2 0 0 1937 0 0 1 5 144 0 0 0 0 0 44 0 169 8 59 917 0 0 0 0 0 0 31 43 12 0 0 5 361 0 14 2 1354 1 2 0 62 0 1 0 2 0 0 1122 473 1 0 0 0 1 0 0 2 0 0 1052 0 2 789 0 0 0 1
"ENSMUSG00000039849" 9 0 766 463 700 16 24 1 2 1 7 4 78 161 0 3 1301 2 0 2314 8 0 1 0 0 0 0 0 0 3 11456 168 0 0 0 0 990 18 10 4 240 1 0 0 0 31 108 1154 0 12 0 0 4 101 0 22 1 1 3 6 1133 3 1 1767 8 0 8 55 0 9 1 7 1 2 9780 76 2 0 0 1 279 9 7 0 1089 226
"ENSMUSG00000039850" 0 0 0 0 1 14 1 0 0 0 0 0 2 0 0 0 0 0 0 0 0 86 0 0 0 2 4 0 81 18 0 0 0 0 0 0 5 20 4 0 0 0 0 0 0 1 0 0 0 0 0 0 0 0 1 1 0 0 0 0 0 0 0 0 0 79 0 0 0 0 0 0 0 0 0 5 0 0 0 0 1 4 0 0 0 0
"ENSMUSG00000039851" 0 0 0 0 0 0 0 0 0 0 0 0 0 0 0 0 0 0 0 0 0 0 0 0 0 0 0 0 0 0 0 0 0 0 0 0 0 0 0 0 0 0 0 0 0 0 0 0 0 0 0 0 0 0 0 0 0 0 0 0 0 0 0 0 0 0 0 0 0 0 0 0 0 0 0 0 0 0 0 0 0 0 0 0 0 0
"ENSMUSG00000039852" 0 0 2 6 0 0 0 10 0 218 0 214 4 0 0 0 7 0 0 0 3 35 0 108 1 175 0 0 15 2 0 293 3 356 0 481 50 9 0 0 97 7 111 0 3 0 738 0 0 0 0 3 6 0 0 0 11 0 52 0 1 0 0 0 2 33 0 19 0 0 8 0 24 2 0 45 8 47 29 0 1158 0 0 0 0 9
"ENSMUSG00000039853" 0 0 2 0 0 67 0 603 0 16 0 0 0 418 0 36 7 0 0 0 0 0 0 0 0 0 0 0 0 43 0 0 0 0 14 0 1 38 0 0 0 0 0 0 0 0 0 0 0 0 0 2 1 0 53 0 515 0 17 33 3 0 0 0 0 0 0 0 0 0 0 0 0 42 0 1 31 0 0 0 504 0 0 0 0 0
"ENSMUSG00000039860" 0 0 0 0 0 0 0 0 0 0 0 0 0 0 0 0 0 0 0 0 0 0 0 0 0 0 0 0 0 0 0 0 0 0 0 0 0 0 0 0 0 0 0 0 0 0 0 0 0 0 0 0 0 0 0 0 0 0 0 0 0 0 0 0 0 0 0 0 0 0 0 0 0 0 0 0 0 0 0 0 0 0 0 0 0 0
"ENSMUSG00000039865" 0 0 0 0 0 0 0 0 0 0 0 0 0 0 0 0 0 0 0 0 0 0 0 0 0 0 0 0 0 0 0 1 0 0 0 0 0 0 0 0 0 0 0 0 0 0 0 0 0 0 0 1 0 0 0 0 0 0 0 0 0 0 0 0 0 0 0 0 0 0 0 0 0 0 0 0 0 0 0 0 0 0 0 0 0 0
"ENSMUSG00000039873" 0 0 0 0 0 0 0 0 0 0 20 0 0 0 0 0 0 0 0 0 0 0 0 0 0 0 0 0 0 0 0 0 0 0 0 0 0 0 0 0 0 0 0 0 0 0 0 0 0 0 0 0 0 0 0 0 0 0 0 0 0 0 0 0 0 0 0 0 0 0 0 0 0 0 0 0 0 0 0 0 0 0 0 0 0 0
"ENSMUSG00000039878" 0 0 3 0 0 0 7 0 17 11 0 0 0 0 0 0 0 0 45 10 0 1 0 0 0 0 0 0 0 0 0 32 0 0 0 0 0 0 0 0 0 0 0 0 0 0 0 0 0 0 0 3 0 0 0 6 0 16 12 0 0 0 42 0 0 1 0 0 0 0 0 0 0 0 0 0 0 0 0 0 0 0 0 0 0 0
"ENSMUSG00000039879" 692 0 13 0 0 0 0 194 0 183 0 14 0 0 0 21 0 0 0 1 0 0 0 0 0 0 0 0 178 0 0 0 0 3 0 0 80 0 517 0 0 0 65 0 1 0 0 1 0 0 0 19 0 0 0 0 179 0 167 0 0 0 0 1 1 0 0 0 0 0 155 0 0 0 0 1 0 0 0 1 0 473 0 0 1 0
"ENSMUSG00000039883" 0 0 0 0 0 0 0 0 0 0 0 0 0 0 1 0 0 0 0 0 0 0 0 0 0 0 0 0 0 0 0 0 0 0 0 0 0 0 0 0 0 0 0 0 0 0 0 0 0 0 0 0 0 0 0 0 0 0 0 0 0 0 0 0 0 0 0 0 0 0 0 0 0 0 0 0 0 0 0 0 0 0 0 0 0 0
"ENSMUSG00000039886" 0 0 0 0 0 738 6 0 1 0 0 0 0 0 0 0 221 0 0 0 0 1 0 0 0 0 0 0 0 0 0 0 0 0 0 0 0 0 390 0 0 0 0 0 0 0 0 234 0 0 0 1 0 0 703 0 0 1 0 0 218 0 0 0 0 1 0 0 0 0 0 0 0 0 0 1 0 1 0 1 1 371 0 0 0 0
"ENSMUSG00000039887" 0 0 1 0 0 0 0 5 0 0 0 0 0 0 0 0 1 0 0 0 0 0 0 0 0 0 0 1 0 0 0 0 0 0 0 2 1 0 1837 0 0 0 0 0 0 0 0 0 1 0 0 1 0 0 0 0 1 0 0 0 0 0 0 0 0 0 0 0 1 0 0 0 0 0 0 1 0 0 1 1 2 1547 0 0 0 0
"ENSMUSG00000039891" 0 0 0 0 0 0 0 0 0 0 0 0 0 0 0 0 0 0 0 1 0 0 0 0 0 0 0 0 0 0 0 0 0 0 0 0 1 0 1 1 0 2 0 0 0 0 0 0 0 0 0 0 0 0 0 0 0 0 0 0 0 0 0 0 0 0 0 0 0 0 0 0 0 0 0 0 0 0 0 0 0 0 0 0 0 0
"ENSMUSG00000039899" 0 0 1 25 2946 2 1 1 6 0 0 0 0 0 0 0 0 1 794 1 0 0 0 1 0 1 0 0 0 0 0 1 0 0 0 0 0 0 0 0 718 0 520 299 0 0 138 0 0 0 0 3 0 2542 2 1 1 5 0 0 0 1 0 1 0 0 0 0 0 0 0 0 0 0 0 0 0 0 0 0 0 0 0 1 0 0
"ENSMUSG00000039901" 0 0 0 0 0 0 0 0 0 0 0 0 2 0 0 0 0 0 0 0 0 0 0 0 0 0 0 0 0 0 0 0 0 0 0 0 0 0 0 806 0 0 0 0 0 0 0 0 0 0 0 0 0 0 0 0 0 0 0 0 0 0 0 0 0 0 0 0 0 0 0 0 0 0 0 0 0 0 0 0 0 0 674 0 0 0
"ENSMUSG00000039903" 0 0 0 0 0 0 1 1 0 0 0 0 0 0 0 0 0 0 0 0 0 0 0 0 0 0 0 0 0 1 0 0 0 0 0 0 0 0 0 0 0 0 0 0 0 0 0 0 0 0 0 0 0 0 0 1 1 0 0 0 0 0 0 0 0 0 0 0 0 0 0 0 0 1 0 0 0 0 0 0 1 0 0 0 0 0
"ENSMUSG00000039904" 0 0 0 0 0 0 0 0 0 0 0 0 0 0 0 0 0 0 0 0 0 0 0 0 0 0 0 0 0 0 0 0 0 0 0 0 0 0 0 0 0 0 0 0 0 0 0 0 0 0 0 0 0 0 0 0 0 0 0 0 0 0 0 0 0 0 0 0 0 0 0 0 0 0 0 0 0 0 0 0 0 0 0 0 0 0
"ENSMUSG00000039908" 0 0 0 1 0 0 0 2 0 0 0 0 0 0 0 2711 1 2 3 3 1 3 0 0 0 0 0 1 3 0 1613 0 0 0 0 0 261 0 0 2 0 22 0 0 0 0 0 70 0 152 0 0 1 0 0 0 1 0 0 2320 2 2 3 3 0 2 2 100 1 0 1 0 0 0 1491 244 0 443 2 8 0 0 3 0 0 3025
"ENSMUSG00000039910" 0 0 0 0 0 0 1 124 0 809 0 4 0 0 0 0 0 0 0 0 127 0 0 0 0 0 0 0 1 40 0 0 0 0 0 0 0 0 2 549 1 0 0 0 1 0 0 0 0 49 5 0 0 0 0 1 0 0 713 0 0 0 0 0 118 0 0 14 0 7 1 0 0 42 0 1 0 0 155 0 1 0 1 0 0 1
"ENSMUSG00000039911" 0 0 0 0 0 0 0 0 0 641 0 0 19 0 60 0 0 0 0 0 0 0 0 0 0 0 0 0 1 55 0 0 0 0 0 0 0 0 0 0 0 0 0 0 0 0 0 527 0 0 0 0 0 0 0 0 0 0 572 0 0 0 0 0 0 0 0 0 0 0 0 1 0 0 0 0 0 0 0 0 0 0 0 0 0 0
"ENSMUSG00000039913" 0 0 1 0 0 0 0 0 0 0 0 0 0 0 0 0 0 0 0 0 0 0 0 0 0 0 0 0 0 0 0 0 0 0 0 1 0 0 0 0 0 0 0 0 0 0 0 0 0 0 0 1 0 0 0 0 0 0 0 0 0 0 0 0 0 0 0 0 0 0 0 0 0 0 0 0 0 0 0 1 0 0 0 1 0 0
"ENSMUSG00000039914" 0 0 0 0 0 429 1877 0 1 0 0 2 1 0 0 0 0 0 0 0 697 0 0 0 0 0 0 0 1 0 0 0 0 0 0 0 0 1 0 0 0 0 0 0 0 0 0 0 0 0 0 0 0 0 368 0 0 0 0 0 0 0 0 0 604 0 0 0 0 0 1 0 2 0 0 0 1 0 0 2 0 0 0 367 0 144
"ENSMUSG00000039917" 0 0 0 0 1472 11 0 1 0 626 0 0 0 0 0 0 1 0 1 1 0 25 0 0 0 0 5 0 51 136 0 0 0 0 0 1 0 17 0 0 0 0 31 0 0 0 0 0 0 0 0 1 0 1239 0 0 1 2 415 1 1 0 0 0 0 0 0 0 0 0 0 0 0 0 0 1 1 0 1 0 0 0 0 0 0 0
"ENSMUSG00000039929" 0 0 0 0 0 0 0 0 0 0 4 0 0 0 0 0 0 0 0 0 1 0 0 0 0 0 0 0 0 0 0 0 0 0 0 0 0 0 0 142 0 0 0 0 0 0 0 0 1 0 0 0 0 0 0 0 0 0 0 0 0 0 0 0 0 0 0 0 0 0 0 0 0 0 0 0 0 0 1 0 0 0 129 0 0 0
"ENSMUSG00000039934" 49 0 1 0 59 0 1 1254 1 960 0 0 895 0 113 0 73 3 3 6 0 0 0 0 0 0 30 0 1 384 0 0 0 0 0 0 3 0 1 0 0 0 0 0 0 0 0 1 0 0 0 1 0 59 0 1 1134 1 872 0 66 3 0 6 0 0 0 1 0 0 1 1 1 351 0 0 0 0 0 783 0 1 1 352 1 0
"ENSMUSG00000039936" 1 0 2243 7 1060 15 2 2 1 375 1 0 156 89 933 212 66 99 1 77 853 848 1 5 0 0 0 34 5 9 40 0 42 1957 1 833 175 16 0 0 1 3 3 0 31 8 5 1 0 413 2 1951 7 936 2 2 1 1 362 0 3 94 1 21 760 749 1 1 0 20 0 562 1 0 0 101 1 234 3 112 0 0 1 388 1 0
"ENSMUSG00000039942" 0 0 1 2 248 2 2 0 5609 75 0 0 0 0 721 0 0 0 0 0 0 0 2 0 0 0 0 0 0 575 1 0 0 5 1 13 1515 1 1 0 2 0 1 38 0 2 0 8 0 75 197 1 2 225 2 1 0 4600 0 0 0 0 0 0 0 0 2 0 0 0 0 0 1 0 0 24 1 6 0 0 0 0 1 0 8 0
"ENSMUSG00000039943" 0 0 0 0 0 0 0 76 0 9 0 731 0 6 10 0 0 0 1 10 0 1 0 0 0 127 1 0 0 331 0 0 0 0 0 0 302 0 0 90 0 0 0 0 0 10 0 0 0 189 0 0 0 0 0 0 0 0 9 0 0 0 0 2 0 0 0 0 0 2 0 79 0 317 0 274 0 0 0 1 0 0 0 0 0 0
"ENSMUSG00000039951" 0 0 0 0 0 0 0 0 0 0 0 0 0 0 0 0 0 0 0 0 0 0 0 0 0 0 0 0 0 0 0 0 0 0 0 0 0 0 0 0 0 0 0 0 0 0 0 0 0 0 0 0 0 0 0 0 0 0 0 0 0 0 0 0 0 0 0 0 0 0 0 0 0 0 0 0 0 0 0 0 0 0 0 0 0 0
"ENSMUSG00000039952" 1 0 0 0 0 0 0 0 0 0 1 0 0 0 413 0 0 0 0 0 0 0 0 0 0 0 0 0 0 0 0 0 0 0 0 0 0 0 0 0 0 0 0 0 0 0 0 0 0 0 0 0 0 0 0 0 0 0 0 0 0 0 0 0 0 0 0 0 0 0 0 0 0 0 0 0 0 0 0 0 0 0 0 0 0 0
"ENSMUSG00000039953" 0 0 0 347 0 9 0 1 1 0 0 0 0 0 0 44 2 5104 0 1 0 1 1 32 0 0 0 38 7 15 0 1 0 0 0 0 26 0 295 0 3 0 0 0 0 1 0 0 0 0 0 0 0 1 8 0 1 0 0 38 1 4255 0 1 0 2 2 0 0 0 0 0 0 12 0 0 0 0 1 0 0 271 0 0 0 0
"ENSMUSG00000039954" 0 0 0 0 0 1 0 0 0 0 0 0 0 0 0 0 0 0 0 0 0 0 0 0 0 0 0 0 0 0 0 0 0 0 0 0 0 0 0 0 0 0 0 0 0 0 0 0 0 0 0 0 0 0 1 0 0 0 0 0 0 0 0 0 0 0 0 0 0 0 0 0 0 0 0 0 0 0 0 0 0 0 0 0 0 0
"ENSMUSG00000039956" 0 0 0 0 0 0 0 0 0 0 0 0 0 0 0 0 0 0 0 0 0 0 0 0 0 0 0 0 0 0 0 0 0 0 0 0 0 0 0 0 0 0 0 0 0 0 0 0 0 0 0 0 0 0 0 0 0 0 0 0 0 0 0 0 0 0 0 0 0 0 0 0 0 0 0 0 0 0 0 0 0 0 0 0 0 0
"ENSMUSG00000039958" 0 0 0 0 0 0 0 0 0 0 0 7 0 0 0 2 21 0 0 558 0 0 0 0 0 0 0 0 0 69 0 0 0 0 0 1 0 0 43 0 0 0 0 1 2 0 0 0 1 2231 223 0 0 0 0 0 0 0 0 2 0 0 0 426 0 0 0 0 0 0 0 0 0 69 0 0 0 0 0 0 0 40 0 0 0 0
"ENSMUSG00000039959" 0 0 1 0 0 0 0 0 0 1 0 3 0 0 0 0 0 0 0 0 0 0 0 0 0 0 0 1 0 0 0 0 0 1 0 0 1 0 0 0 0 0 0 0 0 0 0 112 0 1 0 1 0 0 0 0 0 0 1 0 0 0 0 0 0 0 0 569 1 0 0 0 0 0 0 1 0 1 0 0 0 0 0 0 106 0
"ENSMUSG00000039960" 0 0 0 0 0 0 0 0 0 0 0 0 0 0 0 0 0 0 0 0 0 0 0 0 0 0 0 0 0 0 0 0 0 0 0 0 0 0 0 0 0 0 0 0 0 0 0 0 0 0 0 0 0 0 0 0 0 0 0 0 0 0 0 0 0 0 0 0 0 0 0 0 0 0 0 0 0 0 0 0 0 0 0 0 0 0
"ENSMUSG00000039962" 0 0 0 0 0 0 0 0 0 0 0 0 0 0 0 0 0 0 0 0 0 0 0 0 0 0 0 0 0 0 0 0 0 0 0 0 0 0 0 0 0 0 0 0 0 0 0 0 0 0 0 0 0 0 0 0 0 0 0 0 0 0 0 0 0 0 0 0 0 0 0 0 0 0 0 0 0 0 0 0 0 0 0 0 0 0
"ENSMUSG00000039963" 0 0 0 0 0 0 0 0 0 1 0 0 0 0 0 0 0 0 0 0 0 0 0 0 0 0 0 0 0 0 0 0 0 0 0 0 0 0 0 1 0 0 0 0 0 0 0 0 0 0 0 0 0 0 0 0 0 0 0 0 0 0 0 0 0 0 0 0 0 0 0 0 0 0 0 0 0 0 0 0 0 0 1 0 0 0
"ENSMUSG00000039967" 5 0 1055 4 0 1 585 1567 0 0 0 0 1042 0 359 305 1 3 535 178 0 35 647 0 0 0 2 346 52 56 56 5 0 2134 688 350 226 1423 6025 3 306 1 673 1158 92 1 907 396 0 355 0 931 3 0 2 1 1421 0 2 1 1 3 13 26 1 38 0 41 304 7 29 438 3 19 0 7 1210 395 1652 277 1 4657 2 1881 178 3
"ENSMUSG00000039968" 2 0 1013 13 1 1 8 9 2 19 0 917 0 0 4 336 132 21 0 162 0 109 631 0 0 2 1262 56 1988 321 0 0 0 1 0 99 19 0 117 0 0 0 1805 132 109 0 148 1 631 0 5 6 0 0 0 0 10 0 16 251 122 3 1 136 0 43 517 0 0 0 457 1 0 36 0 18 0 0 0 107 0 104 0 909 1 0
"ENSMUSG00000039976" 0 0 0 0 0 0 0 0 0 0 0 0 0 0 0 0 0 0 0 0 0 0 0 0 0 0 0 0 0 0 0 0 0 0 0 0 0 0 0 0 0 0 0 0 0 0 0 0 0 0 0 0 0 0 0 0 0 0 0 0 0 0 0 0 0 0 0 0 0 0 0 0 0 0 0 0 0 0 0 0 0 0 0 0 0 0
"ENSMUSG00000039977" 0 0 0 0 0 0 0 0 0 0 0 0 0 0 0 0 0 0 0 0 0 0 0 0 0 0 0 0 0 0 0 0 0 0 0 0 0 0 0 0 0 0 0 0 0 0 0 0 0 0 0 0 0 0 0 0 0 0 0 0 0 0 0 0 0 0 0 0 0 0 0 0 0 0 0 0 0 0 0 0 0 0 0 0 0 0
"ENSMUSG00000039981" 0 0 35 2318 0 0 1 1 1 1177 0 0 51 0 0 2 2 0 4208 209 0 1154 6 0 0 343 0 0 0 0 0 116 0 0 0 0 26 0 0 0 2 0 0 3 0 0 0 0 0 0 0 0 2005 0 0 2 2 2 19 4 3 3 3705 7 0 2 5 0 0 0 0 0 0 0 0 21 0 0 87 12 0 0 1 0 0 20
"ENSMUSG00000039982" 0 0 0 0 0 0 0 0 0 2 0 42 0 0 0 0 0 0 0 0 0 0 0 0 0 0 0 0 140 0 0 0 0 0 0 0 0 0 9 0 0 0 0 0 0 3 0 0 0 0 0 0 0 0 0 0 0 0 1 0 0 0 0 0 0 0 0 0 0 0 0 0 0 0 0 0 0 0 0 0 0 0 0 0 0 0
"ENSMUSG00000039983" 0 0 0 0 0 0 0 0 0 0 0 0 364 0 0 0 0 206 0 0 0 1 0 0 0 0 0 0 0 0 0 1 0 0 0 0 0 0 0 0 0 0 0 0 0 0 432 0 0 0 1 0 0 0 0 0 0 0 0 0 0 0 0 0 0 0 0 0 0 0 0 0 0 0 0 0 0 0 0 0 0 0 0 66 0 0
"ENSMUSG00000039985" 0 0 670 5 0 697 0 3 0 0 0 13 0 0 0 946 1 5 0 2642 11 4 0 0 0 670 0 0 0 164 0 0 0 0 0 0 1627 906 3161 28 7 0 1 0 0 0 754 0 1 0 3 602 9 0 0 1 3 0 0 0 1 1 1 2195 11 4 0 0 0 0 1 1 0 153 0 2 0 1 1143 370 1 2575 0 1 0 1
"ENSMUSG00000039987" 0 0 0 7 0 0 1 60 0 0 1 0 0 0 0 4848 2 2 0 4 0 0 278 0 0 260 0 0 584 75 0 0 0 0 0 0 0 0 381 0 0 0 0 0 0 0 0 0 0 1 138 0 7 0 0 1 54 0 1 3472 2 3 1 6 0 1 1 0 0 0 518 0 0 72 0 0 0 654 404 1 0 44 0 0 0 0
"ENSMUSG00000039988" 0 0 297 0 0 0 0 32 0 0 0 0 34 0 0 2 62 21 133 391 0 84 0 0 0 0 0 102 1 307 0 94 0 3 0 0 1 0 0 0 0 35 0 1 0 1 0 105 0 1 0 257 0 0 0 0 28 0 0 2 58 1 122 345 0 0 0 248 0 0 0 2 0 264 0 1 0 0 0 0 1242 0 0 1 1 0
"ENSMUSG00000039989" 0 0 148 0 13 0 0 1 0 0 1 2 0 0 0 0 47 0 0 1 128 5 0 0 0 0 0 0 85 0 0 0 0 92 0 0 1 0 383 0 110 0 0 1237 55 0 132 50 0 0 0 132 0 14 0 0 2 0 0 0 48 0 0 1 100 2 0 0 0 0 0 0 0 0 0 1 0 0 1 1 401 336 0 0 0 0
"ENSMUSG00000039990" 1 0 0 2 0 0 0 887 0 17 0 0 0 0 0 1 0 0 0 0 0 0 0 0 0 0 249 215 8 0 0 0 0 0 0 0 115 0 0 1 0 0 0 1 0 0 0 0 0 0 0 0 0 0 0 0 0 0 16 0 0 0 0 0 0 0 0 0 0 0 0 2 0 0 0 99 0 0 0 0 0 0 1 0 0 0
"ENSMUSG00000039994" 0 0 3 0 0 0 1 0 0 1991 0 0 0 0 0 0 0 0 0 0 0 0 1 0 0 0 0 0 1 0 1 0 0 0 0 0 0 0 0 317 0 0 0 0 0 1 1283 0 0 0 0 2 0 1 0 0 0 0 1740 1 0 0 0 0 1 0 1 0 0 0 1 0 0 0 0 0 0 0 0 0 60 0 289 0 0 0
"ENSMUSG00000039997" 1 1 3180 19 19 955 2464 917 576 14308 3 166 84 0 23 12 3 55 20 1 13 230 415 246 0 1 68 0 12 15 17 506 612 991 0 523 1139 1402 46 313 262 1 598 739 30 1 221 33 1 1081 3 2701 20 17 3 1991 38 467 11981 7 5 0 11 1 15 220 370 1934 0 5 3 54 45 0 0 953 5 1 19 461 34 9 0 77 34 6
"ENSMUSG00000040003" 0 0 1 0 0 0 2 0 0 0 0 0 0 0 0 0 0 0 0 0 0 0 0 0 0 0 0 0 0 0 0 0 0 0 0 0 0 0 0 0 0 0 0 0 0 0 0 0 0 0 0 1 0 0 0 0 0 0 0 0 0 0 0 0 0 0 0 0 0 0 0 0 0 0 0 0 0 0 0 0 0 0 0 0 0 0
"ENSMUSG00000040006" 2 0 1 0 0 1 0 0 0 3 0 0 0 0 15 1 0 0 0 0 0 0 0 0 0 91 0 1 0 1 0 0 0 0 0 0 1 0 0 0 0 0 0 0 0 0 0 1051 0 0 0 1 0 0 1 0 0 0 4 1 0 0 1 1 0 0 0 3961 1 2 0 1 0 1 1 5 0 0 0 3147 0 0 0 1 0 0
"ENSMUSG00000040007" 0 0 0 0 0 0 0 0 0 0 0 0 0 0 0 0 1 0 0 0 0 0 0 0 0 0 0 0 0 0 0 0 1 0 0 98 0 0 0 0 0 0 97 0 0 0 0 0 0 0 0 0 0 0 0 0 0 0 0 0 0 0 0 0 0 0 0 0 0 0 0 0 0 0 0 0 0 0 0 1 3 0 0 0 0 0
"ENSMUSG00000040009" 0 0 0 0 0 0 0 0 0 0 0 0 0 0 0 0 0 0 0 0 0 0 0 0 0 0 0 0 0 0 0 0 0 0 0 0 0 0 0 0 0 0 0 0 0 0 0 0 0 0 0 0 0 0 0 0 0 0 0 0 0 0 0 0 0 0 0 0 0 0 0 0 0 0 0 0 0 0 0 0 0 0 0 0 0 0
"ENSMUSG00000040010" 0 0 0 0 0 0 0 0 0 0 0 0 1 4 0 0 0 0 0 0 0 1 0 0 0 0 0 0 687 0 0 0 0 0 0 0 0 0 0 0 0 9 0 190 0 0 0 0 0 0 101 0 0 0 0 0 0 0 0 0 0 0 0 0 0 0 0 0 0 0 0 0 0 0 0 0 0 0 9 0 0 0 0 0 0 0
"ENSMUSG00000040013" 0 0 0 0 0 0 0 0 0 0 0 0 0 0 0 0 0 0 0 0 0 0 0 0 0 0 0 0 0 0 0 0 0 0 0 0 0 0 0 0 0 0 0 0 0 0 0 0 0 0 0 0 0 0 0 0 0 0 0 0 0 0 0 0 0 0 0 0 0 0 0 0 0 0 0 0 0 0 0 0 0 0 0 0 0 0
"ENSMUSG00000040016" 0 0 0 0 0 0 0 0 0 0 0 0 0 0 0 0 0 0 0 0 0 0 0 0 0 0 0 0 0 0 0 0 0 0 0 0 0 0 0 0 0 0 0 0 0 0 0 0 0 0 0 0 0 0 0 0 0 0 0 0 0 0 0 0 0 0 0 0 0 0 0 0 0 0 0 0 0 0 0 0 0 0 0 0 0 0
"ENSMUSG00000040017" 0 0 0 0 0 0 0 0 0 0 0 0 0 0 0 0 0 0 0 0 0 0 0 0 0 0 0 0 0 0 0 0 0 0 0 0 0 0 0 0 0 0 0 0 0 0 0 0 0 0 0 0 0 0 0 0 0 0 0 0 0 0 0 0 0 0 0 0 0 0 0 0 0 0 0 0 0 0 0 0 0 0 0 0 0 0
"ENSMUSG00000040018" 0 0 0 0 0 0 0 0 0 0 0 0 12 0 0 1 25 0 1113 0 0 0 5 0 0 0 0 97 0 0 0 0 0 0 47 0 0 1 0 0 0 0 0 0 0 0 0 0 0 0 0 0 0 0 0 0 0 0 0 0 0 0 0 0 0 0 4 0 0 0 0 0 0 0 0 0 0 0 0 0 0 0 0 3 0 0
"ENSMUSG00000040021" 0 0 0 0 0 0 30 0 0 0 0 0 0 0 0 1 0 213 0 0 0 0 2052 0 0 0 0 0 0 0 13 0 0 0 0 0 0 0 0 0 0 0 141 189 0 0 0 0 1 1 0 0 1 0 0 1 0 0 1 2 0 0 0 0 0 0 1697 1397 0 4 0 92 1 0 13 0 0 0 0 0 0 0 0 0 0 0
"ENSMUSG00000040022" 0 0 0 102 0 1 1059 1 1 0 0 0 0 0 0 0 1 0 0 0 0 0 2 0 0 0 0 0 0 5 38 0 0 0 45 0 0 0 321 663 0 0 0 1 0 0 0 0 0 0 0 0 91 0 0 0 0 1 0 0 0 0 0 0 0 0 1 0 0 0 0 0 0 0 0 0 0 0 0 0 437 0 586 0 0 0
"ENSMUSG00000040025" 1 0 5 2732 1772 0 2883 676 1 7669 104 0 243 119 0 792 221 2435 97 625 2014 639 1421 7 1 84 403 72 522 950 303 1 0 134 0 0 2266 4 251 2 436 90 409 181 618 1 429 1607 1 1119 105 10 1713 1314 5 2664 422 4 5817 721 7 1759 94 80 1691 102 1125 202 2 52 1 1757 2 842 1 921 6 71 2 4209 4 225 3 1 1444 0
"ENSMUSG00000040026" 0 0 0 0 0 0 0 0 0 0 0 0 0 0 0 0 0 0 0 0 0 0 0 0 0 0 0 0 0 0 0 0 0 0 0 0 0 0 0 0 0 0 0 0 0 0 0 0 0 0 0 0 0 0 0 0 0 0 0 0 0 0 0 0 0 0 0 0 0 0 0 0 0 0 0 0 0 0 0 0 0 0 0 0 0 0
"ENSMUSG00000040028" 0 0 2291 0 1 26 549 4 1 1 0 6 20 0 0 1077 12 457 20 2624 828 60 1 0 0 531 0 1 0 1 0 161 1 3 0 734 2 0 969 2 480 1 34 10 0 0 0 10 0 3 1 288 1 0 18 16 0 2 1 960 10 364 20 2248 713 1 0 32 0 1 1 0 1 1 0 1 0 7 4 2 4906 878 2 0 0 55
"ENSMUSG00000040029" 0 0 0 1 70 0 1 83 0 399 0 0 0 0 0 0 0 0 0 0 0 0 0 0 0 0 0 261 0 0 0 0 0 0 0 23 0 0 0 5 0 0 0 0 0 0 0 164 0 0 0 0 1 65 0 1 27 1 358 0 0 0 0 0 0 0 0 201 58 2 0 57 0 0 0 0 1 1 0 1 192 0 0 0 0 0
"ENSMUSG00000040033" 0 0 92 382 1 0 8617 14 3 32 0 147 0 0 0 0 0 0 0 3 0 1 0 0 0 0 0 0 0 0 0 0 162 0 0 55 0 0 0 0 8 0 0 0 0 0 1 0 0 2 0 82 344 1 0 7604 0 4 2 0 0 0 0 4 0 1 0 1 0 106 0 0 0 0 0 1 0 1 0 0 5 0 0 22 0 119
"ENSMUSG00000040034" 0 0 0 0 1 0 0 0 1 0 0 0 0 1862 0 0 0 0 0 0 0 0 0 0 0 0 0 0 0 0 0 0 0 0 0 0 0 0 0 0 0 0 0 0 0 0 0 0 0 0 0 0 0 0 0 0 0 0 0 0 0 0 0 0 0 0 0 0 0 0 0 0 0 0 0 0 0 0 0 0 0 0 0 0 0 0
"ENSMUSG00000040035" 0 0 0 0 0 0 0 0 0 0 0 0 0 0 0 0 0 0 0 0 0 0 0 0 0 0 0 0 0 0 0 0 0 0 0 0 0 0 0 0 0 0 0 0 0 0 0 0 0 0 0 0 0 0 0 0 0 0 0 0 0 0 0 0 0 0 0 0 0 0 0 0 0 0 0 0 0 0 0 0 0 0 0 0 0 0
"ENSMUSG00000040037" 0 0 0 0 0 0 0 0 0 0 0 0 0 0 0 0 0 0 0 0 0 0 0 0 0 0 0 0 0 0 0 0 0 0 0 0 0 0 0 0 0 0 0 0 0 0 0 0 0 0 0 0 0 0 0 0 0 0 0 0 0 0 0 0 0 0 0 0 0 0 0 0 0 0 0 0 0 0 0 0 0 0 0 0 0 0
"ENSMUSG00000040040" 0 0 0 594 0 0 0 0 1 0 0 0 0 0 0 0 0 0 0 0 0 0 0 0 0 0 0 0 0 0 0 0 0 0 0 0 0 0 0 0 0 0 67 0 0 0 0 0 0 0 0 0 498 0 0 0 0 1 0 0 0 0 0 0 0 0 0 0 0 0 0 0 0 0 0 0 0 0 0 0 0 0 0 0 0 0
"ENSMUSG00000040043" 0 0 0 1 0 0 0 1 0 0 0 0 2452 0 351 0 0 0 0 0 1 3 0 0 0 87 0 0 0 0 0 0 0 0 0 3 0 0 0 25 0 0 0 1 0 0 0 0 0 0 0 0 1 0 0 0 0 0 0 0 0 0 0 0 1 2 0 101 0 1 0 0 0 0 0 0 0 90 0 0 0 0 0 0 0 0
"ENSMUSG00000040044" 0 0 180 84 1233 0 0 0 2 0 0 17 0 0 0 0 1 0 2 0 0 0 0 0 0 0 0 63 1 155 1 0 417 1468 0 0 637 556 0 0 0 0 0 0 0 12 0 1 0 0 468 164 0 1108 0 0 0 2 0 0 0 0 1 2 0 0 0 17 0 0 1 0 0 0 0 1 483 1 1602 59 1 0 0 324 0 47
"ENSMUSG00000040046" 0 0 0 0 0 0 0 0 0 0 0 0 0 0 0 0 0 0 0 0 0 0 0 0 0 0 0 0 0 0 0 0 0 0 0 0 0 0 0 0 0 0 0 0 0 0 0 0 0 0 0 0 0 0 0 0 0 0 0 0 0 0 0 0 0 0 0 0 0 0 0 0 0 0 0 0 0 0 0 0 0 0 0 0 0 0
"ENSMUSG00000040048" 0 0 39 0 2 2 1421 138 0 0 0 0 144 0 0 0 0 0 673 11 0 1 137 1171 0 525 89 22 325 672 587 118 455 0 0 139 14 0 1570 840 247 1 0 0 895 0 0 288 0 0 0 19 0 0 2 529 124 0 0 0 0 0 4 0 0 1 0 0 0 104 0 0 1 21 0 0 0 1 3 1 1 1334 0 0 283 549
"ENSMUSG00000040054" 1 0 662 1 13 87 1 774 0 7 0 105 1309 0 4 29 814 4 17 7271 145 813 11 0 0 184 1 0 242 841 265 0 0 0 0 15 8155 146 2865 2519 856 5 140 72 363 1 540 36 0 0 1146 605 3 22 0 3 683 2 8 33 705 4 22 6447 142 768 10 4 1 0 0 79 0 98 232 6767 0 86 5 939 875 2587 1877 1 38 44
"ENSMUSG00000040055" 0 0 0 0 0 0 0 0 0 0 0 0 0 0 0 0 0 0 0 0 0 0 0 0 0 0 0 0 0 0 0 0 0 0 0 0 0 0 0 0 0 0 0 0 0 0 0 0 0 0 0 0 0 0 0 0 0 0 0 0 0 0 0 0 0 0 0 0 0 0 0 0 0 0 0 0 0 0 0 0 0 0 0 0 0 0
"ENSMUSG00000040061" 0 0 20 0 5 0 346 50 0 11 20 1 1 0 0 3578 79 33 1 2 0 4 1 4 0 0 0 10 0 0 0 0 0 0 0 0 1 0 0 27 452 0 0 0 100 2 0 0 0 23 0 21 0 5 0 318 0 0 10 3108 0 0 2 2 0 4 2 0 9 0 0 0 0 0 0 0 0 76 0 0 0 0 0 0 0 26
"ENSMUSG00000040065" 0 0 0 0 0 0 0 0 0 0 0 0 0 0 0 0 0 0 0 0 0 0 0 0 0 0 0 0 0 0 0 0 0 0 0 0 0 0 0 0 0 0 0 0 0 0 0 0 0 0 0 0 0 0 0 0 0 0 0 0 0 0 0 0 0 0 0 0 0 0 0 0 0 0 0 0 0 0 0 0 0 0 0 0 0 0
"ENSMUSG00000040078" 45 0 71 218 197 81 110 86 52 55 70 38 55 0 52 170 45 3 106 7 3 129 93 89 0 146 22 276 79 101 269 9 46 38 52 106 76 215 235 3 72 1 97 93 81 0 102 137 88 101 104 2 150 116 0 89 80 48 0 134 43 3 102 7 3 2 88 141 219 1 18 0 0 91 55 33 95 18 217 586 23 222 3 32 69 3
"ENSMUSG00000040084" 0 0 0 0 0 0 0 0 0 0 0 0 0 0 0 0 0 0 0 0 0 0 0 0 0 0 0 0 0 0 0 0 0 0 0 0 0 0 0 0 0 0 0 0 0 0 0 0 0 0 0 0 0 0 0 0 0 0 0 0 0 0 0 0 0 0 0 0 0 0 0 0 0 0 0 0 0 0 0 0 0 0 0 0 0 0
"ENSMUSG00000040086" 0 0 0 0 0 0 0 0 0 1 0 0 0 0 0 0 0 0 0 0 0 0 0 0 0 0 0 0 0 0 0 0 0 0 0 0 0 0 0 0 0 0 0 0 0 0 0 0 0 0 0 0 0 0 0 0 0 0 1 0 0 0 0 0 0 0 0 0 0 0 0 0 0 0 0 0 0 0 0 0 0 0 0 0 0 0
"ENSMUSG00000040093" 0 0 0 0 0 0 0 0 0 0 0 0 0 0 0 0 0 0 0 0 0 0 0 0 0 0 0 0 0 0 0 0 0 0 0 0 0 20 2 6 0 0 0 0 0 0 0 0 0 0 0 0 0 0 0 0 0 0 0 0 0 0 0 0 0 0 0 0 0 0 0 0 1 0 0 0 19 0 0 0 0 2 6 0 0 0
"ENSMUSG00000040097" 0 0 0 0 0 0 0 0 0 0 0 0 0 0 0 0 0 0 0 0 0 0 0 0 0 0 0 0 0 0 1 0 0 0 0 0 0 0 0 0 0 0 0 0 0 0 0 0 0 0 0 0 0 0 0 0 0 0 0 0 0 0 0 0 0 0 0 1 0 0 0 0 227 0 0 0 0 0 0 23 0 0 0 0 0 0
"ENSMUSG00000040102" 0 0 0 0 0 0 0 9 0 0 0 0 0 0 3 0 0 0 10 0 0 0 0 7 0 0 0 0 0 0 15 0 0 0 5 0 0 0 0 0 0 0 6 113 0 0 0 0 0 1 0 0 0 0 0 0 8 0 0 0 0 0 0 0 0 0 0 0 0 0 0 0 0 0 0 0 0 0 0 0 0 0 0 0 0 0
"ENSMUSG00000040105" 0 0 0 0 0 0 0 0 0 0 0 0 0 0 0 0 0 5 1 0 0 108 0 0 0 0 0 0 0 0 0 0 0 0 0 0 0 0 3 0 0 0 0 0 0 0 2 0 0 0 745 0 0 0 0 0 0 0 0 0 0 5 0 0 0 14 0 0 0 0 0 49 0 0 0 0 0 0 0 0 0 3 0 0 0 0
"ENSMUSG00000040111" 0 0 188 2 7462 9 1 730 2 201 0 8 68 0 0 2839 3 3 1 398 343 2647 1 63 0 11 431 0 0 56 0 1 0 0 17 0 5 11 0 1 382 1 0 3 26 46 0 215 0 0 0 176 2 6197 1 3 389 1 186 2492 3 6 1 3 301 2240 1 1 0 0 0 1 0 48 0 0 1 2529 0 0 1 0 2 1 206 0
"ENSMUSG00000040112" 0 0 0 0 0 0 0 0 0 34 0 0 0 0 0 0 0 0 0 0 0 0 0 0 0 0 0 0 0 0 0 0 0 0 0 142 1 0 107 0 0 0 0 0 0 0 0 0 0 0 1 0 0 0 0 0 0 0 0 0 1 0 0 0 0 0 0 0 0 0 0 0 0 0 0 1 0 0 0 0 0 103 0 0 0 1085
"ENSMUSG00000040113" 0 0 0 0 0 0 0 0 0 0 0 0 0 0 0 0 0 0 0 0 0 0 0 0 0 0 0 0 0 0 0 0 0 0 0 0 0 0 0 0 0 0 0 0 0 0 0 0 0 0 0 0 0 0 0 0 0 0 0 0 0 0 0 0 0 0 0 0 0 0 0 0 0 0 0 0 0 0 0 0 0 0 0 0 0 0
"ENSMUSG00000040118" 0 0 0 0 0 0 0 0 0 0 0 0 0 0 0 0 0 0 0 0 0 0 0 0 0 0 0 0 0 0 0 0 0 0 0 0 0 0 0 0 0 0 0 0 0 0 0 0 0 0 0 0 0 0 0 0 0 0 0 0 0 0 0 0 0 0 0 0 0 0 0 0 0 0 0 0 0 0 0 0 0 0 0 0 0 0
"ENSMUSG00000040121" 0 0 0 0 0 0 0 0 0 0 0 0 0 0 0 0 0 0 0 0 0 0 0 0 0 0 0 0 0 0 0 0 0 0 0 0 0 0 0 0 0 0 0 0 0 0 0 0 0 0 0 0 0 0 0 0 0 0 0 0 0 0 0 0 0 0 0 0 0 0 0 0 0 0 0 0 0 0 0 0 0 0 0 0 0 0
"ENSMUSG00000040123" 0 0 4 1 387 45 0 14 0 15 0 0 759 97 0 9 179 2246 3 0 9 5103 341 0 0 199 468 2252 2 1033 2 0 108 0 0 1 452 0 97 0 0 367 2 542 0 1 2837 1492 1 1 1 5 2 185 41 0 0 0 14 13 165 0 3 0 14 4289 316 4817 2021 61 1 473 3 974 1 371 0 0 2 296 1074 90 1 1 1367 1386
"ENSMUSG00000040124" 0 0 0 0 0 0 0 0 0 0 0 0 0 0 0 0 0 0 0 0 0 0 0 0 0 0 0 0 0 0 0 0 0 0 0 0 1 0 124 1 0 0 0 0 0 0 0 0 0 0 0 0 0 0 0 0 0 0 0 0 0 0 0 0 0 0 0 0 0 0 0 0 0 0 0 1 0 0 0 115 0 0 1 0 0 0
"ENSMUSG00000040125" 0 0 0 0 0 0 0 0 0 0 0 0 0 0 0 0 0 0 0 0 0 0 0 0 0 0 0 0 0 0 0 0 0 0 0 0 0 0 0 0 0 0 0 0 0 0 0 0 0 0 0 0 0 0 0 0 0 0 0 0 0 0 0 0 0 0 0 0 0 0 0 0 2 0 0 0 0 0 0 0 0 0 0 0 0 0
"ENSMUSG00000040127" 0 0 0 0 0 0 0 0 0 0 0 0 0 0 1 0 0 0 0 0 0 0 0 0 0 0 0 0 0 0 0 0 0 0 0 0 0 0 0 0 0 0 0 0 0 0 0 0 0 0 0 0 0 0 0 0 0 0 0 0 0 0 0 0 0 0 0 0 0 0 0 0 0 0 0 0 0 0 0 0 0 0 0 1 0 0
"ENSMUSG00000040128" 1 0 1 142 1 0 25 99 0 205 0 950 0 0 759 220 35 247 194 4 0 31 129 34 0 512 93 1630 302 885 338 0 1 170 1 3 33 1 1226 1 0 4 460 878 22 277 103 318 1 136 75 0 2 1 0 23 97 0 82 197 32 1 0 1 0 30 1 216 0 10 33 541 21 23 299 18 1 2 2 3 202 18 0 0 269 0
"ENSMUSG00000040132" 0 0 0 0 0 0 0 0 0 0 0 0 0 0 0 0 0 0 0 0 0 0 0 0 0 0 0 0 0 0 0 0 0 0 0 0 0 0 0 0 0 0 0 0 0 0 0 0 0 0 0 0 0 0 0 0 0 0 0 0 0 0 0 0 0 0 0 0 0 0 0 0 0 0 0 0 0 0 0 0 0 0 0 0 0 0
"ENSMUSG00000040133" 0 0 0 0 0 0 0 0 0 0 0 0 0 0 0 0 0 0 0 0 0 0 0 0 0 0 0 0 0 0 0 0 0 0 0 0 0 0 0 0 0 0 0 0 0 0 0 0 0 0 0 0 0 0 0 0 0 0 0 0 0 0 0 0 0 0 0 0 0 0 0 0 0 0 0 0 0 0 0 0 0 0 0 0 0 0
"ENSMUSG00000040134" 0 0 0 0 0 0 0 0 0 0 0 0 0 0 0 0 0 0 0 0 0 0 0 0 0 0 0 0 0 0 0 0 0 0 0 0 0 0 0 0 0 0 0 0 0 0 0 0 0 0 0 0 0 0 0 0 0 0 0 0 0 0 0 0 0 0 0 0 0 0 0 0 0 0 0 0 0 0 0 0 0 0 0 0 0 0
"ENSMUSG00000040136" 0 0 0 2 0 0 0 0 0 0 0 0 0 0 0 0 0 0 0 0 0 0 0 0 0 0 0 0 0 0 0 0 0 0 0 0 0 0 0 0 0 0 0 0 0 0 0 0 0 0 0 0 0 0 0 0 0 0 0 0 0 0 0 0 0 0 0 0 0 0 0 0 0 0 0 0 0 0 0 0 0 0 0 0 0 0
"ENSMUSG00000040138" 0 0 0 0 0 0 0 0 0 0 0 0 0 0 0 0 0 0 0 0 0 0 0 0 0 0 0 0 0 0 0 0 0 0 0 0 0 0 0 0 0 0 0 0 0 0 0 0 0 0 0 1 0 0 0 0 0 0 0 0 0 0 0 0 0 0 0 0 0 0 0 0 0 0 0 0 0 0 0 0 0 0 0 0 0 0
"ENSMUSG00000040139" 0 0 0 0 0 0 0 0 0 0 0 0 0 0 0 2232 0 2 716 0 0 1 0 0 0 0 0 0 0 0 0 0 0 0 0 0 0 0 0 0 0 0 0 0 0 0 0 0 0 1 0 0 0 0 0 0 0 0 0 1866 0 2 642 1 0 1 0 0 0 0 0 0 0 0 0 1 0 0 0 0 0 0 0 0 0 0
"ENSMUSG00000040140" 0 0 0 0 0 0 0 0 0 0 0 0 0 0 0 0 0 0 0 0 0 0 0 0 0 0 1 0 0 0 0 0 0 0 0 0 0 0 0 0 0 0 0 0 0 0 0 0 0 0 0 0 0 0 0 0 0 0 0 0 0 0 0 0 0 0 0 0 0 0 0 0 0 0 0 0 0 0 0 0 0 0 0 0 0 0
"ENSMUSG00000040146" 0 0 0 0 0 0 0 0 0 0 0 0 0 0 0 0 0 0 0 0 0 0 0 0 0 0 0 0 0 0 0 0 0 0 0 0 0 0 0 0 0 0 0 0 0 0 0 0 0 0 0 0 0 0 0 0 0 0 0 0 0 0 0 0 0 0 0 0 0 0 0 0 1 0 0 0 0 0 0 0 0 0 0 0 0 0
"ENSMUSG00000040147" 0 0 0 0 0 0 0 0 0 0 0 0 0 0 0 0 0 0 0 0 0 0 0 0 0 0 0 0 0 0 0 0 0 0 0 0 0 0 0 0 0 0 0 0 0 0 0 0 0 0 0 0 0 0 0 0 0 0 0 0 0 0 0 0 0 0 0 0 0 0 0 0 0 0 0 0 0 0 0 0 0 0 0 0 0 0
"ENSMUSG00000040148" 0 0 0 0 0 0 0 0 0 0 0 0 0 0 0 0 0 0 0 0 0 0 0 0 0 0 0 0 0 0 0 0 0 0 0 0 1 0 0 0 0 0 0 0 0 0 0 0 0 0 0 0 0 0 0 0 0 0 0 0 0 0 0 0 0 0 0 0 0 0 0 0 0 0 0 0 0 0 0 0 0 0 0 0 0 0
"ENSMUSG00000040151" 0 0 0 0 0 0 0 0 0 1 0 0 0 0 0 64 0 0 0 0 0 0 0 0 0 0 0 0 0 0 0 0 0 0 0 0 0 0 0 0 0 0 0 0 0 0 0 0 0 0 0 0 0 0 0 0 0 0 1 0 0 0 0 0 0 0 0 0 0 0 0 0 0 0 0 0 0 0 0 0 0 0 0 0 0 0
"ENSMUSG00000040152" 0 0 0 0 0 0 0 0 0 0 0 0 0 0 0 0 0 0 0 0 0 0 0 0 0 0 0 0 0 0 0 0 0 0 0 0 0 0 0 0 0 0 0 0 0 0 0 0 0 0 0 0 0 0 0 0 0 0 0 0 0 0 0 0 0 0 0 0 0 0 0 0 0 0 0 0 0 0 0 0 0 0 0 0 0 0
"ENSMUSG00000040154" 0 0 0 0 0 0 0 0 0 0 0 0 0 0 0 0 0 0 0 0 0 0 0 0 0 0 0 0 0 0 0 0 0 0 0 0 0 0 0 0 0 0 0 0 0 0 0 0 0 0 0 0 0 0 0 0 0 0 0 0 0 0 0 0 0 0 0 0 0 0 0 0 0 0 0 0 0 0 0 0 0 0 0 0 0 0
"ENSMUSG00000040158" 0 1 0 0 0 0 0 1 0 0 0 0 0 0 0 0 0 0 0 0 0 0 0 0 0 0 0 0 0 0 0 0 0 0 0 0 0 0 0 0 0 0 0 0 0 0 0 219 0 0 0 0 0 0 0 0 1 0 0 0 0 0 0 0 0 0 0 0 0 0 0 0 0 0 0 0 0 0 0 0 0 0 0 0 0 0
"ENSMUSG00000040163" 0 0 0 0 0 0 0 0 0 0 0 0 0 0 0 5 0 0 0 0 0 0 0 0 0 0 0 0 0 0 0 0 0 0 0 0 0 0 0 0 0 0 0 0 0 0 0 0 0 0 0 0 0 0 0 0 0 0 0 5 0 0 0 0 0 0 0 0 0 0 0 0 0 0 0 0 0 0 0 0 0 0 0 0 0 0
"ENSMUSG00000040164" 0 0 0 0 0 0 0 0 0 0 0 0 0 0 0 0 0 0 0 0 0 0 0 0 0 0 0 0 0 0 0 0 0 0 0 0 0 0 0 0 0 0 0 0 0 0 0 0 0 0 0 0 0 0 0 0 0 0 0 0 0 0 0 0 0 0 0 0 0 0 0 0 0 0 0 0 0 0 0 0 0 0 0 0 0 0
"ENSMUSG00000040165" 0 0 0 0 0 0 0 0 0 1 0 0 0 0 0 0 0 0 0 0 0 0 0 0 0 0 0 0 0 0 0 0 0 0 0 0 0 0 0 0 0 0 0 0 0 0 0 0 0 0 0 0 0 0 0 0 0 0 1 0 0 0 0 0 0 0 0 0 0 0 0 0 0 0 0 0 0 0 0 0 0 0 0 0 0 0
"ENSMUSG00000040167" 0 0 55 0 0 0 6 0 0 241 0 0 0 0 2 0 0 2 5 0 0 14 0 0 0 0 0 16 1 0 0 0 0 1 0 4 739 0 0 1 0 0 0 0 1 0 6 0 0 0 5 56 0 0 0 12 0 0 234 0 0 10 13 0 0 0 0 0 0 0 1 10 0 0 0 607 0 2 0 8 2 0 0 0 0 0
"ENSMUSG00000040170" 0 0 0 0 0 0 0 0 0 0 0 0 0 0 0 0 0 0 0 0 0 0 0 0 0 0 0 0 0 0 0 0 0 0 0 0 0 0 0 0 0 0 0 0 0 0 0 0 0 0 0 0 0 0 0 0 0 0 0 0 0 0 0 0 0 0 0 0 0 0 0 0 0 0 0 0 0 0 0 0 0 0 0 0 0 0
"ENSMUSG00000040174" 0 0 1 0 0 0 0 0 0 1090 214 0 2 5 580 0 0 0 0 0 0 1 0 33 0 0 0 1 0 611 0 0 0 0 0 0 0 0 0 1 0 0 0 0 0 0 0 280 1 0 0 1 0 0 0 0 0 0 916 0 0 0 0 0 0 0 0 0 0 0 0 0 0 0 0 0 0 0 0 0 0 0 0 0 0 0
"ENSMUSG00000040177" 0 0 0 0 0 1 0 0 0 0 0 0 130 0 0 0 0 0 0 0 0 0 0 0 0 0 0 0 0 0 0 0 0 0 0 0 0 0 0 0 0 0 0 0 0 0 1 0 0 0 1389 0 0 0 0 0 0 0 0 0 0 0 0 0 0 0 0 0 0 0 0 0 0 0 0 0 0 0 0 0 0 0 0 0 0 0
"ENSMUSG00000040181" 0 0 0 0 0 0 0 6 0 0 0 0 0 0 0 0 1 0 0 0 0 0 0 0 0 0 0 0 0 0 0 0 0 0 0 0 0 0 0 1 0 0 0 0 0 0 0 0 0 0 0 0 0 0 0 0 6 0 0 0 0 0 0 0 0 0 0 0 0 0 0 0 0 0 0 0 0 0 0 0 0 0 0 0 0 0
"ENSMUSG00000040183" 0 0 0 0 0 0 0 0 0 0 0 0 0 0 0 0 0 0 1 0 13 0 0 0 0 0 0 0 0 0 5 0 0 0 0 0 0 0 0 12 0 0 0 0 0 0 0 0 0 0 0 0 0 0 0 0 0 0 0 0 0 0 0 0 13 0 0 0 0 0 0 0 0 0 0 0 0 0 0 0 0 0 11 0 0 0
"ENSMUSG00000040187" 0 0 0 0 0 0 0 0 0 0 0 0 0 0 0 0 0 0 0 0 0 0 0 0 0 0 0 0 0 0 0 0 0 0 0 0 0 0 0 0 0 0 0 0 0 0 0 0 0 0 0 0 0 0 0 0 0 0 0 0 0 0 0 0 0 0 0 0 0 0 0 0 0 0 0 0 0 0 0 0 0 0 0 0 0 0
"ENSMUSG00000040188" 7 1 121 0 665 0 39 1773 0 17 1 0 12 0 197 2 2 2 93 0 7013 2753 2 1 0 0 0 1679 1 0 1850 1900 42 1 1 0 7718 7 2 6 388 0 210 2632 0 0 255 2 0 3034 77 112 1 621 0 42 1574 0 19 6 3 3 4 0 6155 2525 3 1 2 0 1 0 0 0 0 6585 8 2 0 1 1 3 5 1 1 2
"ENSMUSG00000040189" 0 0 1 0 0 0 0 0 0 0 0 0 0 0 0 0 0 0 0 0 0 0 0 0 0 0 0 0 0 0 0 0 0 0 0 0 0 0 0 0 0 0 0 0 0 0 0 0 0 0 0 1 0 0 0 0 0 0 0 0 0 0 0 0 0 0 0 0 0 0 0 0 0 0 0 0 0 0 0 0 0 0 0 0 0 0
"ENSMUSG00000040195" 0 0 0 0 0 0 0 0 0 0 0 0 0 0 0 0 3 0 0 0 284 0 0 0 0 0 0 0 2 0 0 0 0 5 0 0 0 0 0 0 0 0 0 0 8 6 0 0 0 0 0 0 0 0 0 0 0 0 0 0 5 0 0 0 256 0 0 0 0 0 2 0 0 0 0 0 0 0 0 0 0 0 0 0 0 0
"ENSMUSG00000040197" 0 0 0 0 0 0 0 0 0 0 0 0 0 0 0 0 0 0 0 0 0 0 0 0 0 0 0 0 0 0 0 0 0 0 0 0 0 0 0 0 0 0 0 0 0 0 0 0 0 0 0 0 0 0 0 0 0 0 0 0 0 0 0 0 0 0 0 0 0 0 0 0 0 0 0 0 0 0 0 0 0 0 0 0 0 0
"ENSMUSG00000040204" 0 0 28 0 0 0 0 0 0 0 0 966 0 0 1 0 0 0 0 0 0 0 222 0 0 0 0 0 0 5 0 0 0 0 0 0 2 0 0 0 0 0 1470 0 0 0 1 0 8 0 0 23 0 0 0 0 0 0 0 0 0 0 0 0 0 0 203 0 0 0 0 0 0 5 0 2 0 0 0 0 0 0 0 0 0 0
"ENSMUSG00000040205" 0 0 0 0 0 0 0 0 0 0 0 0 0 0 0 0 0 0 0 0 0 0 0 0 0 0 0 0 0 0 0 0 0 0 0 0 0 0 0 0 0 0 0 0 0 0 0 0 0 0 0 0 0 0 0 0 0 0 0 0 0 0 0 0 0 0 0 0 0 0 0 0 0 0 0 0 0 0 0 0 0 0 0 0 0 0
"ENSMUSG00000040209" 0 0 0 0 7 90 0 1576 0 0 0 7 0 0 0 0 0 53 0 0 0 0 0 0 0 0 0 0 0 73 0 0 0 0 0 0 0 127 0 248 0 0 0 0 0 0 0 0 0 0 0 0 0 0 0 0 0 0 0 0 0 0 0 0 0 0 0 0 0 0 0 0 35 66 0 0 0 0 0 0 0 0 225 0 0 199
"ENSMUSG00000040212" 68 0 2 215 0 43 62 0 0 90 752 18 6 20 562 19 318 1963 1 1687 2 71 2256 0 1 0 184 1953 0 475 1 0 628 7 0 0 4 1023 1611 242 1 273 0 3387 1 1 1094 4 213 0 0 5 99 0 0 6 0 0 4 19 1 1563 2 1095 1 72 1712 2795 1450 137 0 46 0 439 0 3 815 3 0 1307 1 1223 1 179 0 1
"ENSMUSG00000040213" 0 0 0 0 0 0 0 0 0 0 0 0 0 0 0 0 0 0 0 0 0 0 1 0 0 0 0 0 0 0 0 0 0 0 0 0 0 0 0 0 0 0 0 0 0 0 0 0 0 0 0 0 0 0 0 0 0 0 0 0 0 0 0 0 0 0 1 0 0 0 0 0 0 0 0 0 0 0 0 0 0 0 0 0 0 0
"ENSMUSG00000040217" 0 0 0 0 0 0 0 0 0 0 0 0 0 0 0 0 0 0 0 0 0 0 0 0 0 0 0 0 0 0 0 0 0 0 0 0 0 0 0 0 0 0 0 0 0 0 0 0 0 0 0 0 0 0 0 0 0 0 0 0 0 0 0 0 0 0 0 0 0 0 0 0 0 0 0 0 0 0 0 0 0 0 0 0 0 0
"ENSMUSG00000040219" 0 0 0 0 0 0 0 0 0 0 0 0 0 0 0 0 0 0 0 0 0 0 0 0 0 0 0 0 0 0 0 0 0 0 0 0 0 0 0 0 0 0 0 0 0 0 0 0 0 0 0 0 0 0 0 0 0 0 0 0 0 0 0 0 0 0 0 0 0 0 0 0 0 0 0 0 0 0 0 0 0 0 0 0 0 0
"ENSMUSG00000040220" 0 0 0 0 0 0 0 0 0 0 0 0 0 0 0 0 0 0 0 0 0 0 0 0 0 0 0 0 0 0 0 0 0 0 0 0 0 0 0 0 0 0 0 0 0 0 0 0 0 0 0 0 0 0 0 0 0 0 0 0 0 0 0 0 0 0 0 0 0 0 0 0 0 0 0 0 0 0 0 0 0 0 0 0 0 0
"ENSMUSG00000040225" 5 0 2468 3141 2559 2290 2011 1408 5 2770 1 189 130 307 482 1954 1960 588 2828 3915 498 996 4023 512 1 323 123 2018 1409 1750 327 2 265 2283 34 1911 1182 926 1415 752 334 1566 337 377 10 456 2377 421 6 20 1550 2176 2561 2020 1171 978 1265 1 995 1277 1267 24 81 3228 406 3 425 567 1478 77 1168 882 919 394 1 353 4 955 402 189 5000 74 301 653 307 187
"ENSMUSG00000040229" 0 0 0 31 0 4 0 1 0 1 0 0 0 0 0 1607 2 1 1 1 0 0 0 0 0 4 0 0 3 0 0 0 0 0 0 0 0 0 20 0 0 0 0 0 0 0 0 0 0 0 0 0 27 0 0 0 0 0 1 1440 2 1 1 1 0 0 0 0 0 0 3 0 0 0 0 0 0 0 0 0 1 0 0 2 0 0
"ENSMUSG00000040231" 0 0 0 0 0 0 0 0 0 0 0 0 0 0 0 0 0 0 0 0 0 0 0 0 0 0 0 0 0 0 0 0 0 0 0 0 0 0 0 0 0 0 0 0 0 0 0 0 0 0 0 0 0 0 0 0 0 0 0 0 0 0 0 0 0 0 0 0 0 0 0 0 0 0 0 0 0 0 0 0 0 0 0 0 0 0
"ENSMUSG00000040234" 0 0 0 15 7 20 20 0 0 3676 0 0 0 0 4 0 0 1 0 0 0 0 0 0 0 0 7 0 9 0 55 0 0 0 0 0 1 2 0 0 0 0 0 0 0 0 0 2 0 0 0 0 14 0 16 18 0 0 2917 0 0 1 0 0 0 0 0 0 0 0 1 4 0 0 0 1 4 0 0 0 0 0 0 1 2 1
"ENSMUSG00000040236" 0 0 62 0 22 0 2 0 0 0 0 336 0 0 0 278 0 0 10 0 0 0 1 0 0 3 0 0 0 1 1 0 0 0 0 0 0 202 0 1 2 0 0 0 0 0 0 45 1 187 0 0 0 20 0 0 0 0 0 253 0 0 10 0 0 0 0 91 0 0 0 0 0 0 0 0 164 0 0 0 0 0 0 0 0 0
"ENSMUSG00000040242" 0 0 69 352 663 563 82 131 0 73 0 1 207 0 0 787 1156 5 0 1 0 428 1 0 0 0 7 67 2 702 0 0 625 0 0 0 713 802 324 2 4 14 510 72 5 34 7 1 0 1531 0 65 5 612 2 41 1 0 56 697 1005 4 0 0 0 0 0 0 60 38 4 1421 3 558 0 616 1 2 8577 172 67 221 2 0 1 0
"ENSMUSG00000040247" 0 0 12 633 747 60 2425 990 4927 445 0 18 547 123 158 13002 14070 42 280 61 512 124 3531 640 1 330 1531 3117 12498 653 3 1 4728 51 276 48 1477 148 3 198 144 0 301 26 234 1 1366 2826 0 1777 38 14 544 637 6 2084 825 4332 81 9831 10344 13 5 17 482 7 2833 26 2545 39 10045 50 4 128 0 447 61 12 333 6385 12 3 179 5951 2510 4465
"ENSMUSG00000040249" 0 0 1 0 0 0 0 0 0 0 0 0 0 0 0 0 0 0 0 0 0 0 0 0 0 0 0 0 0 0 0 0 0 0 0 0 0 0 0 0 0 0 0 0 0 0 0 0 0 0 0 1 0 0 0 0 0 0 0 0 0 0 0 0 0 0 0 0 0 0 0 0 0 0 0 0 0 0 0 0 0 0 0 0 0 0
"ENSMUSG00000040250" 0 0 92 0 0 0 2 0 0 0 0 0 0 0 0 0 0 0 0 98 0 0 0 0 0 0 85 0 1 0 15 0 0 0 0 0 0 0 0 0 24 117 0 1 0 0 0 262 0 0 0 91 0 0 0 3 0 0 0 0 0 0 0 93 0 0 0 0 0 0 0 0 0 0 0 0 0 0 0 4 1 0 0 0 0 0
"ENSMUSG00000040253" 1233 1 6 1278 57 0 442 5306 1 7618 329 1 0 0 0 5261 7 745 5599 6 2 4 3 0 0 12 0 588 0 830 3 3095 513 1 0 0 4892 5 1033 9 2123 182 956 0 3 1 210 7706 0 1 0 7 1 56 2 383 3448 3 3643 4484 6 332 4729 5 4 6 3 406 1 100 2 0 2 18 0 4006 4 3 1 2 2174 16 1 6 5552 269
"ENSMUSG00000040254" 0 0 0 0 0 0 0 0 0 0 0 0 0 0 0 0 0 0 0 0 0 0 0 0 0 0 0 0 0 0 0 0 0 0 0 0 0 0 0 0 0 0 0 0 0 0 0 0 0 0 0 0 0 0 0 0 0 0 0 0 0 0 0 0 0 0 0 0 0 0 0 0 0 0 0 0 0 0 0 0 0 0 0 0 0 0
"ENSMUSG00000040258" 0 0 0 0 0 0 0 0 0 0 0 0 0 0 0 0 0 0 0 0 0 0 0 0 0 0 0 0 0 0 0 0 0 0 0 0 0 0 0 0 0 0 0 0 0 0 0 0 0 0 0 0 0 0 0 0 0 0 0 0 0 0 0 0 0 0 0 0 0 0 0 0 0 0 0 0 0 0 0 0 0 0 0 0 0 0
"ENSMUSG00000040260" 0 0 0 0 0 0 0 0 0 0 0 0 0 0 0 0 0 0 791 0 0 0 0 0 0 0 0 0 0 0 0 0 0 0 0 0 0 0 0 0 0 0 0 0 0 0 0 0 0 0 0 0 0 0 0 0 0 0 0 0 0 0 0 0 0 0 0 0 0 0 0 0 0 0 0 0 0 0 0 0 0 0 0 0 0 0
"ENSMUSG00000040263" 0 0 1 0 0 0 0 0 0 0 0 0 0 0 1317 0 0 0 0 1 0 0 0 0 0 0 0 0 0 0 97 0 0 420 1 0 1 0 0 191 0 1 0 0 0 0 0 0 0 1 0 0 0 0 0 0 0 0 0 0 0 0 0 0 0 0 0 0 0 0 0 0 0 0 0 0 0 0 0 0 0 0 0 0 0 0
"ENSMUSG00000040264" 0 0 0 5 0 14 0 0 0 1 0 0 19 0 0 0 0 1 439 0 0 0 1 0 0 0 0 0 0 0 0 1 0 0 0 0 0 10 0 0 0 0 0 8 0 0 0 0 0 0 0 0 6 0 0 0 0 0 0 0 0 0 0 0 0 0 1 0 0 0 0 0 0 0 0 0 0 0 0 0 0 0 0 0 0 0
"ENSMUSG00000040265" 0 0 0 0 0 0 0 0 0 0 0 0 0 0 0 0 0 0 0 0 0 0 0 0 0 0 0 0 0 0 0 0 0 0 0 0 0 0 0 0 0 0 0 0 0 0 0 0 0 0 0 0 0 0 0 0 0 0 0 0 0 0 0 0 0 0 0 0 0 0 0 0 0 0 0 0 0 0 0 0 0 0 0 0 0 0
"ENSMUSG00000040268" 0 0 81 77 0 0 11 0 0 1 0 0 0 0 0 10 0 0 0 0 3146 0 0 0 0 0 133 1 1 0 0 0 0 0 1 0 0 0 0 0 0 28 0 0 1 0 0 0 0 1 0 1 2 0 0 8 0 0 0 9 0 0 0 0 2834 0 0 0 1 0 1 0 0 0 0 0 0 0 0 0 0 0 0 0 0 0
"ENSMUSG00000040269" 0 0 0 1 1 0 0 0 0 1 0 1 0 0 36 0 2 1 0 0 1 0 1 0 0 0 0 0 2576 0 69 0 0 0 0 458 1 0 0 0 17 0 0 832 0 0 72 0 0 0 0 0 2 2 0 0 0 0 1 0 3 1 0 0 1 0 1 1 0 0 2156 0 0 0 0 2 0 2212 1 21 0 0 0 0 0 0
"ENSMUSG00000040270" 0 0 1 0 0 0 1 0 0 0 0 0 0 0 0 0 0 0 0 0 0 0 0 0 0 0 0 0 0 0 0 0 0 1 27 0 1 0 61 0 1 1023 199 0 0 0 212 0 0 0 0 2 0 0 0 1 0 0 0 0 0 0 0 0 0 0 0 0 0 0 0 4 0 0 0 0 0 0 0 0 0 0 0 0 0 0
"ENSMUSG00000040272" 0 0 0 0 0 0 0 0 0 148 234 0 0 0 0 3 1 762 0 1955 3 1182 1 0 0 0 0 0 0 1 0 0 0 0 0 0 825 0 0 0 0 0 4 0 0 0 2 1 0 0 0 0 0 1 1 0 0 0 125 4 1 0 0 1682 1 1094 0 0 0 36 0 1249 0 1 0 733 0 0 0 3 0 0 0 0 1 0
"ENSMUSG00000040274" 10 0 1564 1 1302 2 8 1244 1 9652 2 24 22 3829 1 2 841 0 7072 4 5 139 3006 0 0 173 0 2240 109 1022 580 0 0 3 9 1 3581 2 4 4 119 679 227 542 1097 3 0 55 33 1 0 5 4 1162 2 8 1120 1 6620 7 5 3 5402 6 9 4 2548 4092 1770 3 4 2 4 949 3 2515 3 6 562 8 5873 4 3 2589 2 4
"ENSMUSG00000040276" 0 0 0 0 0 0 0 201 0 2 0 0 0 0 0 0 1 0 0 0 0 0 0 0 0 0 0 12 0 0 0 0 0 0 0 0 0 1 528 0 0 49 0 0 0 0 0 7 0 1286 0 0 0 0 0 0 191 0 0 0 1 0 0 0 0 0 0 0 0 0 0 0 1 0 0 0 0 0 0 1 1 431 0 0 1 0
"ENSMUSG00000040280" 0 0 0 0 0 0 0 0 0 0 0 0 0 0 0 0 0 0 0 0 0 0 0 0 0 0 0 0 0 0 0 0 0 0 0 0 0 0 0 0 0 0 0 0 0 0 0 0 0 0 0 0 0 0 0 0 0 0 0 0 0 0 0 0 0 0 0 0 0 0 0 0 0 0 0 0 0 0 0 0 0 0 0 0 0 0
"ENSMUSG00000040282" 0 0 0 0 0 0 0 0 0 0 0 0 0 0 0 0 0 0 0 0 0 0 3 0 0 0 0 0 0 0 0 0 0 0 0 0 0 0 62 0 0 0 0 0 0 0 0 0 0 0 0 0 0 0 0 0 0 0 0 0 0 0 0 0 0 0 3 0 0 2 0 16 0 0 0 0 0 0 0 0 0 56 0 0 0 288
"ENSMUSG00000040283" 0 0 0 0 0 0 4 0 0 0 0 0 0 0 0 0 0 0 0 0 0 0 0 0 0 0 0 0 0 0 0 0 0 0 0 0 0 0 0 0 0 0 0 0 0 0 0 0 0 0 0 0 0 0 0 2 0 0 0 0 0 0 0 0 0 0 0 0 0 0 0 0 0 0 0 0 0 0 0 0 0 0 0 0 0 0
"ENSMUSG00000040284" 0 0 0 0 0 0 0 0 0 0 0 0 0 0 0 0 0 0 0 0 0 0 0 0 0 0 0 0 0 0 0 0 0 0 0 0 0 0 0 0 0 0 0 0 0 0 0 0 0 0 0 0 0 0 0 0 0 0 0 0 0 0 0 0 0 0 0 0 0 0 0 0 0 0 0 0 0 0 0 0 0 0 0 0 0 0
"ENSMUSG00000040287" 0 0 0 0 0 0 0 0 0 0 0 0 0 0 0 0 0 0 0 0 0 0 0 0 0 0 0 0 0 0 0 0 0 0 0 0 0 0 0 0 0 0 0 0 0 0 0 0 0 0 0 0 0 0 0 0 0 0 0 0 0 0 0 0 0 0 0 0 0 0 0 0 0 0 0 0 0 0 0 0 0 0 0 0 0 0
"ENSMUSG00000040289" 0 0 0 0 0 0 0 0 0 0 0 0 0 0 0 0 0 0 0 0 0 0 0 0 0 0 0 0 0 0 0 0 0 0 0 0 0 0 0 0 0 0 0 0 0 0 0 0 0 0 0 0 0 0 0 0 0 0 0 0 0 0 0 0 0 0 0 0 0 0 0 0 0 0 0 0 0 0 0 0 0 0 0 0 0 0
"ENSMUSG00000040296" 0 0 464 0 445 1 8 35 0 0 0 302 0 0 0 4 1 1 0 1 216 3358 416 0 0 57 0 0 19 27 0 0 1 1 0 575 366 0 1 0 0 3 0 0 0 26 3 0 0 0 0 404 0 378 0 9 1 0 0 4 1 2 0 1 192 3012 0 63 0 2 0 21 0 26 0 0 0 2 1 1 33 0 0 0 0 0
"ENSMUSG00000040297" 32 0 123 2 4251 1 26 1 1 1 0 98 1 0 29 5925 6 2 56 1 0 4 25 0 0 7 0 260 494 0 1 0 0 6 0 1 31 1 1 1 335 4 1 8 0 0 1 1842 0 0 0 110 2 3565 1 2 1 1 1 4663 6 2 1 2 0 4 1 187 0 0 445 0 1 0 2 1 1 94 1 0 84 1 0 0 1636 2
"ENSMUSG00000040298" 0 0 0 0 0 0 0 0 0 0 0 0 0 0 0 0 0 1 0 0 0 401 0 0 0 0 0 0 0 0 0 0 0 0 0 0 0 0 0 0 0 0 0 0 0 0 0 0 0 0 0 0 0 0 0 0 0 0 0 0 0 1 0 0 0 370 0 0 0 0 0 0 0 0 0 0 0 0 0 0 0 0 0 0 0 0
"ENSMUSG00000040302" 0 0 0 0 0 0 0 0 0 12 0 171 0 0 0 0 16 0 3 0 0 0 0 0 0 0 0 0 1 0 0 0 0 129 0 0 0 0 0 0 0 0 0 0 386 0 0 1 0 0 0 0 0 0 0 0 0 0 13 0 0 0 0 0 0 0 0 81 0 0 2 0 0 0 0 0 0 0 881 1 0 0 0 33 0 0
"ENSMUSG00000040310" 0 0 0 0 0 0 0 0 0 0 0 0 0 0 0 0 0 0 0 0 0 0 0 0 0 0 0 0 0 0 0 0 0 0 0 0 0 0 0 0 0 0 0 0 0 0 0 0 0 0 0 0 0 0 0 0 0 0 0 0 0 0 0 0 0 0 0 0 0 0 0 0 0 0 0 0 0 0 0 0 0 0 0 0 0 0
"ENSMUSG00000040312" 0 0 0 0 0 0 0 0 0 0 0 0 0 0 0 0 0 0 0 0 0 0 0 0 0 0 0 0 0 0 0 0 0 0 0 0 255 0 1 0 0 0 1 0 0 0 0 0 0 1 0 0 0 0 0 0 0 0 0 0 0 0 0 0 0 0 0 0 0 0 0 0 0 0 0 0 0 0 0 0 0 0 0 0 0 0
"ENSMUSG00000040314" 0 0 0 0 0 0 0 0 0 0 0 0 0 0 0 0 0 0 0 0 0 0 0 0 0 0 0 0 0 0 0 0 0 0 0 0 0 0 0 0 0 0 0 0 0 0 0 0 0 0 0 0 0 0 0 0 0 0 0 0 0 0 0 0 0 0 0 0 0 0 0 0 0 0 0 0 0 0 0 0 0 0 0 0 0 0
"ENSMUSG00000040321" 0 0 0 0 0 0 0 0 0 0 0 0 0 0 0 0 1817 0 0 0 0 0 0 0 0 0 0 0 0 0 0 0 0 0 0 0 0 0 1 0 0 0 0 0 0 0 0 0 0 0 3 0 0 0 0 0 0 0 0 0 0 0 0 0 0 0 0 0 0 0 0 0 0 0 0 0 0 0 0 0 0 1 0 0 0 0
"ENSMUSG00000040322" 0 0 0 28 0 10 0 0 0 0 0 5 0 0 0 0 0 0 0 0 0 0 0 0 0 0 0 0 1 139 199 0 0 0 0 0 0 13 0 451 0 0 0 0 0 0 0 0 0 0 0 0 28 0 0 0 0 0 0 0 0 0 0 0 0 0 0 380 0 0 1 1 0 132 1 0 0 0 0 0 0 0 0 0 0 0
"ENSMUSG00000040323" 0 0 0 0 0 0 0 0 0 0 0 0 0 0 0 0 0 0 5 0 0 0 0 0 0 0 0 0 0 0 0 0 0 0 0 0 0 0 0 0 0 0 0 0 0 0 0 0 0 0 0 0 0 0 0 0 0 0 0 0 0 0 5 0 0 1 0 0 0 0 0 0 0 0 0 0 0 0 0 0 0 0 0 0 0 0
"ENSMUSG00000040325" 0 0 23 0 787 0 1 0 0 715 0 0 0 0 1 862 0 1 26 0 0 0 22 0 0 1 0 0 1 181 0 0 0 0 0 0 2 0 301 0 0 4 0 0 0 44 0 0 1 0 0 21 0 699 0 1 0 0 643 759 0 1 1 0 0 0 4 0 0 0 0 0 0 178 0 0 0 0 0 0 0 0 0 0 0 0
"ENSMUSG00000040327" 0 0 0 0 0 0 0 0 0 0 0 0 0 0 0 0 0 0 0 0 0 96 0 422 0 0 0 0 0 0 0 0 0 0 0 0 0 0 0 0 0 0 0 0 0 0 0 0 0 0 0 0 0 0 0 0 0 0 0 0 0 0 0 0 0 85 0 0 0 0 0 0 0 0 0 0 0 0 60 0 0 0 0 0 0 0
"ENSMUSG00000040328" 0 0 0 1 462 0 0 0 0 0 0 0 0 0 0 0 0 0 0 0 0 0 0 0 0 0 0 0 0 0 0 0 0 0 0 0 0 0 0 0 0 0 0 0 0 0 0 0 0 0 0 0 1 420 0 0 0 0 0 0 0 0 0 0 0 0 0 0 0 0 0 0 0 0 0 0 0 0 0 0 0 0 0 0 0 0
"ENSMUSG00000040329" 0 0 0 0 0 0 0 0 0 0 0 0 0 0 0 0 0 0 0 0 0 0 0 0 0 0 0 0 0 0 0 0 0 0 0 0 0 0 0 0 0 0 0 0 0 0 0 0 0 0 0 0 0 0 0 0 0 0 0 0 0 0 0 0 0 0 0 0 0 0 0 0 0 0 0 0 0 0 0 0 0 0 0 0 0 0
"ENSMUSG00000040331" 0 0 0 63 0 0 0 0 0 0 0 0 0 0 0 0 0 0 0 0 0 0 0 0 0 0 0 0 0 201 0 0 0 0 0 0 70 0 0 0 0 0 0 0 0 0 0 0 0 0 0 0 53 0 0 0 1 0 0 0 0 0 0 0 0 0 0 46 0 0 0 0 0 189 0 57 0 0 0 0 0 0 0 5 0 0
"ENSMUSG00000040339" 0 0 0 0 0 0 0 0 0 0 0 0 0 0 0 0 0 0 0 0 0 0 0 0 0 0 0 0 0 0 0 0 0 0 0 0 0 0 0 0 0 0 0 0 0 0 0 0 0 0 0 0 0 0 0 0 0 0 0 0 0 0 0 0 0 0 0 0 0 0 0 0 0 0 0 0 0 0 0 0 0 0 0 0 0 0
"ENSMUSG00000040340" 0 0 0 0 0 0 0 0 0 0 0 0 0 0 0 0 0 0 0 0 0 0 0 0 0 0 0 0 0 0 0 0 0 0 0 0 0 0 0 0 0 0 0 0 0 0 0 0 0 0 0 0 0 0 0 0 0 0 0 0 0 0 0 0 0 0 0 0 0 0 0 0 0 0 0 0 0 0 0 0 0 0 0 0 0 0
"ENSMUSG00000040345" 0 0 288 0 1162 2 8 47 1 2 1 0 0 0 54 334 979 1 353 0 0 2 0 0 0 97 0 13 5144 195 0 0 0 0 32 887 2869 3 2007 141 0 465 4 162 374 0 48 149 0 124 1 270 2 1055 1 10 47 2 3 312 0 1 221 1 0 1 0 86 1 67 4430 1 3 182 0 2227 0 1 0 2 5 1847 112 101 17 0
"ENSMUSG00000040350" 0 0 0 0 0 0 0 0 0 0 0 0 0 0 0 0 0 0 0 0 0 0 0 0 0 0 0 0 0 0 0 0 0 0 0 0 0 0 0 0 0 0 0 0 0 0 0 0 0 0 0 0 0 0 0 0 0 0 0 0 0 0 0 0 0 0 0 0 0 0 0 0 0 0 0 0 0 0 0 0 0 0 0 0 0 0
"ENSMUSG00000040351" 0 0 1 1232 0 1974 223 22 0 0 38 0 0 2 5 88 198 0 1 0 0 0 235 0 0 32 0 0 1 0 0 0 1 129 0 0 0 0 0 0 0 92 0 0 0 27 26 1 0 0 46 1 1 0 1382 209 20 0 0 84 0 0 1 0 0 0 0 0 0 0 0 0 0 0 0 0 1 0 1 587 3 0 0 0 0 0
"ENSMUSG00000040354" 0 0 0 1 3 0 54 0 0 73 0 76 0 0 0 0 0 0 0 0 375 314 0 0 0 0 0 27 6883 0 0 0 0 0 0 0 0 0 0 0 0 0 0 0 0 0 0 1 0 0 674 0 0 3 0 1 0 0 68 1 0 0 0 0 361 168 0 1 1 0 6043 2 0 0 0 0 0 0 1 1 0 0 0 3 1 1
"ENSMUSG00000040356" 0 0 341 2 583 0 0 27 0 769 529 0 0 0 0 11 3 610 1 18 1 4291 1 0 0 0 1 1 0 148 1 0 0 0 89 0 0 17 0 2 1 0 0 0 0 13 0 0 0 0 0 307 2 0 0 0 0 0 0 6 3 565 1 3 1 3736 1 0 1 0 0 0 5 0 1 0 18 761 0 1 0 0 2 0 0 0
"ENSMUSG00000040359" 0 1 0 0 0 635 37 0 1 1944 0 179 0 1 0 1 8619 1 1112 0 1 0 2 0 0 60 0 0 1421 0 297 0 0 0 0 0 0 904 1789 0 19 0 0 1 0 0 45 1 0 0 0 0 1 0 0 0 0 0 1668 2 6733 2 4 1 2 0 2 5 0 0 0 1 1 0 0 0 1 1 0 0 0 0 0 143 0 1
"ENSMUSG00000040363" 0 0 46 0 0 123 4 0 0 9 0 0 0 0 0 4 2 1 0 0 0 21 0 429 0 10 0 182 3 334 0 65 0 0 0 0 1416 154 1 0 0 5 0 163 1 0 0 0 0 0 0 49 0 0 0 0 0 0 9 0 2 0 0 0 0 0 0 0 0 0 0 0 0 72 0 1192 0 1 0 1 23 1 1 0 0 0
"ENSMUSG00000040364" 0 0 0 0 0 0 0 0 0 0 0 0 0 0 0 0 0 0 0 0 0 0 0 0 0 0 0 0 0 0 0 0 0 0 0 0 0 0 0 0 0 0 0 0 0 0 0 0 0 0 0 0 0 0 0 0 0 0 0 0 0 0 0 0 0 0 0 0 0 0 0 0 0 0 0 0 0 0 0 0 0 0 0 0 0 0
"ENSMUSG00000040365" 0 0 0 0 0 0 0 0 0 1 0 0 0 0 0 7 0 0 0 0 0 0 0 0 0 0 0 0 0 0 0 0 664 0 0 0 0 0 0 0 0 0 0 0 0 0 1 0 0 0 0 0 0 0 0 0 0 0 1 0 0 0 0 0 0 0 0 0 0 0 0 7 0 0 0 0 0 0 0 0 0 0 0 0 0 0
"ENSMUSG00000040367" 0 0 0 0 0 0 0 0 0 0 0 0 0 0 0 0 0 0 0 0 0 0 0 0 0 0 0 0 0 0 0 0 0 0 0 0 0 0 0 0 0 0 0 0 0 0 0 0 0 0 0 0 0 0 0 0 0 0 0 0 0 0 0 0 0 0 0 0 0 0 0 0 0 0 0 0 0 0 0 0 0 0 0 0 0 0
"ENSMUSG00000040370" 0 0 319 1 0 28 1 0 0 0 0 0 0 0 0 226 552 3298 0 1 1 0 1 0 0 0 0 0 0 0 0 0 0 0 0 0 1 40 0 2 0 0 0 0 0 1 0 0 0 0 0 279 2 0 0 1 0 0 0 2 2 2874 0 4 0 0 2 0 0 0 0 0 0 0 0 2 0 1 0 1 3546 0 3 1 0 0
"ENSMUSG00000040372" 0 0 0 0 0 0 0 0 0 0 0 0 0 0 0 0 0 0 0 0 0 0 0 0 0 0 0 0 0 0 0 0 0 0 0 0 0 0 0 0 0 0 0 0 0 0 0 0 0 0 0 0 0 0 0 0 0 0 0 0 0 0 0 0 0 0 0 0 0 0 0 0 0 0 0 0 0 0 0 0 0 0 0 0 0 0
"ENSMUSG00000040373" 0 0 0 0 0 0 0 0 0 0 0 0 0 0 0 0 0 0 0 0 0 0 0 0 0 0 0 0 0 0 0 0 0 0 0 0 0 0 0 0 0 0 0 0 0 0 0 0 0 0 0 0 0 0 0 0 0 0 0 0 0 0 0 0 0 0 0 0 0 0 0 0 0 0 0 0 0 0 0 0 0 0 0 0 0 0
"ENSMUSG00000040374" 0 0 94 1403 0 0 1 0 0 592 0 0 4 0 0 1120 1 0 0 0 1 0 1 0 0 0 2 1085 0 5 366 501 1 0 0 0 4060 68 0 1 0 1114 1 0 0 0 0 2016 0 0 0 85 1080 0 0 1 0 0 484 919 1 0 1 0 1 0 1 0 1005 2 0 0 12 0 1 0 63 2 0 0 0 0 0 0 0 1001
"ENSMUSG00000040380" 0 0 0 0 0 0 0 0 0 0 0 0 0 0 0 0 0 0 0 1 0 0 0 0 0 0 0 0 0 0 0 0 0 0 0 0 0 0 0 0 0 0 0 0 0 0 0 0 0 0 0 0 0 0 0 0 0 0 0 0 0 0 0 0 0 0 0 0 0 0 0 0 0 0 0 0 0 0 0 0 0 0 0 0 0 0
"ENSMUSG00000040383" 0 0 1 306 0 11 728 57 0 2506 0 951 0 0 1 0 528 91 1 25 2 38 1 0 0 133 0 128 2 0 5 160 0 1 0 0 0 36 0 483 2 967 20 133 1 64 5458 0 0 0 29 3 276 0 0 633 56 0 2075 1 384 0 0 0 2 1 1 0 0 0 2 8 0 0 0 0 8 19 23 0 0 0 357 2 0 1
"ENSMUSG00000040385" 0 0 1697 455 1702 586 3230 5 1 168 0 67 351 25 3 2211 8909 3912 1941 5 3 6404 2665 1254 0 870 1640 225 1 3 3071 35 7880 1 1 2144 2810 2176 7640 3 645 2 95 74 3191 78 1276 3311 1 4283 3 2 238 1466 356 1500 5 1 2 1819 7147 3297 143 9 4 2766 2419 1052 153 398 1 1484 1470 2 3 11 1707 579 3399 2513 3356 6323 3 6 2247 170
"ENSMUSG00000040387" 0 0 0 0 0 0 0 0 0 0 0 0 0 0 0 0 0 0 0 0 0 0 0 0 0 0 0 0 0 0 0 0 0 0 0 0 0 0 0 0 0 0 0 0 0 0 0 0 0 0 0 0 0 0 0 0 0 0 0 0 0 0 0 0 0 0 0 0 0 0 0 0 0 0 0 0 0 0 0 0 0 0 0 0 0 0
"ENSMUSG00000040389" 0 0 1 0 0 433 0 0 1 0 0 0 0 0 0 0 0 0 0 0 1 0 0 0 0 0 0 0 1 0 0 0 0 0 0 0 0 0 0 0 0 0 0 0 0 0 0 344 0 0 0 1 0 0 311 0 0 1 0 0 0 0 0 0 0 0 0 0 0 0 1 0 0 0 0 0 0 0 0 0 0 0 0 0 304 0
"ENSMUSG00000040390" 0 0 0 0 0 0 0 0 0 0 0 0 0 0 0 0 0 0 0 0 0 0 0 0 0 0 0 0 0 0 0 0 0 0 0 0 1 0 0 0 0 0 0 0 0 0 0 0 0 0 0 0 0 0 0 0 0 0 0 0 0 0 0 0 0 0 0 0 0 0 0 0 0 0 0 0 0 0 0 0 0 0 0 0 0 0
"ENSMUSG00000040396" 0 0 0 0 50 0 0 109 0 0 0 0 1 0 58 0 0 0 0 0 0 0 0 0 0 0 0 0 1 12 0 0 4 0 0 0 0 0 0 0 0 0 0 2 0 0 0 0 0 0 0 0 0 48 0 0 92 0 0 0 0 0 0 0 0 0 0 0 0 0 0 0 0 12 0 0 0 0 1 0 0 0 0 0 0 0
"ENSMUSG00000040399" 0 0 0 0 0 0 0 0 0 0 0 0 0 0 0 0 0 0 0 0 0 0 0 0 0 0 0 0 0 0 0 0 0 0 0 0 0 0 0 0 0 0 0 0 0 0 0 0 0 0 0 0 0 0 0 0 0 0 0 0 0 0 0 0 0 0 0 0 0 0 0 0 0 0 0 0 0 0 0 0 0 0 0 0 0 0
"ENSMUSG00000040405" 0 0 0 0 0 0 0 0 0 0 0 0 0 0 0 0 0 0 0 0 0 0 0 0 0 0 0 0 0 0 0 0 0 0 0 0 0 0 0 0 0 0 0 0 0 0 0 0 0 0 0 0 0 0 0 0 0 0 0 0 0 0 0 0 0 0 0 0 0 0 0 0 0 0 0 0 0 0 0 0 0 0 0 0 0 0
"ENSMUSG00000040407" 0 0 1033 1 0 3515 4 492 2 4722 2 0 860 0 440 9 0 818 157 10 1 0 2 0 0 480 0 14 33 0 0 0 0 0 0 0 2713 115 567 13 0 96 308 1941 1 0 0 144 0 5035 1 656 3 0 2853 4 433 2 3919 10 0 1 130 0 2 0 2 0 0 12 0 709 163 0 0 4 3 1 2 1447 1250 105 12 39 71 1845
"ENSMUSG00000040410" 261 0 2 0 3173 23 1 1 0 0 0 0 0 0 0 0 0 0 0 0 0 0 0 0 0 0 0 0 935 129 375 0 0 0 0 0 0 49 0 0 166 192 0 0 0 0 0 0 0 0 0 2 0 2789 0 1 1 0 0 0 0 0 0 0 0 0 1 0 0 0 0 4 1 119 0 0 0 1 0 0 0 0 0 0 0 0
"ENSMUSG00000040412" 0 0 1 0 0 0 0 0 0 0 0 0 0 0 0 0 0 0 0 0 0 0 0 0 0 0 0 0 0 0 0 0 0 0 0 0 0 0 0 0 0 0 0 0 0 0 0 0 0 0 0 1 0 0 0 0 0 0 0 0 0 0 0 0 0 0 0 0 0 0 0 0 4 0 0 0 0 0 0 0 0 0 0 0 0 0
"ENSMUSG00000040413" 0 0 0 0 0 0 0 0 0 0 0 0 0 0 0 0 0 0 0 0 0 0 0 0 0 0 0 0 0 0 0 0 0 0 0 0 0 0 0 0 0 0 0 0 0 0 0 0 0 0 0 0 0 0 0 0 0 0 0 0 0 0 0 0 0 0 0 0 0 0 0 0 0 0 0 0 0 0 0 0 0 0 0 0 0 0
"ENSMUSG00000040414" 0 0 0 0 585 0 0 0 0 0 0 0 0 0 0 0 0 0 0 0 0 11 0 0 0 0 0 0 0 0 0 0 0 2 0 395 0 0 0 0 0 0 0 0 0 0 0 0 0 0 0 0 0 0 0 0 0 0 0 0 0 0 0 0 0 10 0 0 0 2 0 2 0 0 0 0 0 0 0 0 0 0 0 0 0 0
"ENSMUSG00000040415" 0 0 23 0 0 0 0 3 0 0 0 0 0 0 0 0 0 64 0 0 0 0 0 0 0 0 15 0 0 1 0 0 0 77 0 0 1 0 1033 0 1 0 7 0 0 0 37 11 0 0 91 22 0 0 0 0 3 0 0 0 0 0 0 0 0 0 0 1 0 3 0 39 0 1 0 1 0 0 0 1 0 951 0 0 1 0
"ENSMUSG00000040420" 0 0 0 0 0 0 0 0 0 0 0 0 0 0 0 0 0 0 0 0 0 0 0 0 0 0 0 0 0 0 0 0 0 0 0 0 0 0 0 0 0 0 0 0 0 0 0 0 0 0 0 0 0 0 0 0 0 0 0 0 0 0 0 0 0 0 0 0 0 0 0 0 0 0 0 0 0 0 0 0 0 0 0 0 0 0
"ENSMUSG00000040423" 10 0 1 2133 1 1 1 9 1 2 0 0 101 0 98 0 7 2 1014 1 1935 5 0 0 1 0 0 0 3988 0 24 0 1 0 0 0 9 0 26 10 0 32 0 1 0 0 0 3 0 0 1 1 1896 1 1 1 8 1 2 0 0 2 0 0 1724 0 0 0 0 0 3187 0 0 0 0 8 0 1 230 0 15 0 7 1 1 1
"ENSMUSG00000040424" 0 0 0 0 0 0 0 0 0 0 0 0 0 0 0 0 0 0 0 0 0 0 0 0 0 0 0 0 0 0 0 0 0 0 0 0 0 0 0 0 1 0 0 0 0 0 0 0 0 0 0 0 0 0 0 0 0 0 0 0 0 0 0 0 0 0 0 0 0 0 0 0 0 0 0 0 0 0 0 0 0 0 0 0 0 0
"ENSMUSG00000040428" 0 0 0 0 0 0 0 0 0 0 0 0 0 0 0 0 0 0 0 0 0 0 0 0 0 0 0 0 0 0 0 0 0 0 0 0 0 0 0 0 0 0 0 40 0 0 0 0 0 0 0 0 0 0 0 0 0 0 0 0 0 0 0 0 0 0 0 0 0 0 0 0 0 0 0 0 0 0 0 0 0 0 0 0 0 0
"ENSMUSG00000040429" 0 0 1 1 0 521 0 0 0 2 0 0 98 0 0 1 0 102 0 0 0 393 0 0 1 0 0 1 0 233 1 0 0 0 0 0 1 0 0 1 0 1 0 0 0 0 339 0 0 0 0 1 1 0 465 0 0 0 2 1 0 93 0 0 0 0 0 1718 2 0 0 1 1 2 1 1 0 0 0 115 0 0 1 0 0 0
"ENSMUSG00000040430" 204 0 124 33 1308 0 363 314 1 22 10 186 12 0 2 1520 2661 6 275 7508 1567 4069 24 364 1 55 75 0 2 449 17 1345 77 2 126 6 2077 126 432 0 1456 248 0 663 1 25 124 417 0 1000 1 109 36 1137 1 340 101 1 1 8 1459 9 5 5244 1375 3431 19 265 0 26 3 1122 75 189 2 152 117 0 28 239 0 0 0 2 397 302
"ENSMUSG00000040432" 0 0 0 0 0 0 0 0 0 0 0 0 0 0 0 0 0 0 0 0 0 0 0 0 0 0 0 0 0 0 0 0 0 0 0 0 0 0 0 0 0 0 0 0 0 0 0 0 0 0 0 0 0 0 0 0 0 0 0 0 0 0 0 0 0 0 0 0 0 0 0 0 0 0 0 0 0 0 0 0 0 0 0 0 0 0
"ENSMUSG00000040433" 579 0 44 1703 12762 1259 2 1 1 4861 0 0 37 0 185 6 515 4872 1 96 1917 9 0 14 0 1020 0 0 6 1667 320 1756 1 1 0 0 16 1720 17070 20 688 9 108 0 0 0 348 16628 0 2 0 43 8 10218 2 2 3 1 4418 8 0 3992 1 84 1462 11 1 5 1 185 8 53 3 1422 1 19 6 13 6 9 9 12981 18 307 11627 3
"ENSMUSG00000040434" 0 0 0 0 0 0 0 0 0 0 0 0 0 0 0 0 0 0 0 0 0 0 0 0 0 0 0 0 0 0 0 0 0 0 0 0 0 0 0 0 0 0 0 0 0 0 0 0 0 0 0 0 0 0 0 0 0 0 0 0 0 0 0 0 0 0 0 0 0 0 0 0 0 0 0 0 0 0 0 0 0 0 0 0 0 0
"ENSMUSG00000040435" 0 2 1 0 119 3 1 27 1 8254 0 1 3 0 0 44 1203 942 4647 4134 174 3681 1179 1 0 31 1304 102 590 65 1 0 0 4 1 134 5 2 6962 1 1 1 12 0 0 68 253 997 0 422 0 2 1 0 3 2 24 0 2852 49 622 7 2915 3610 167 3314 36 3 3 137 6 1152 0 65 3 15 5 8 18 2314 4 3285 3 270 952 6
"ENSMUSG00000040441" 0 0 0 1 0 0 0 0 0 0 0 0 0 0 0 0 0 0 0 0 2 0 0 0 0 0 0 553 0 0 0 0 0 1 0 0 0 0 0 0 0 0 0 0 0 0 0 0 0 0 0 0 1 0 0 0 0 0 0 0 0 0 0 0 2 0 0 0 371 0 0 0 17 0 0 0 0 0 0 0 0 0 0 0 0 0
"ENSMUSG00000040446" 0 0 0 0 0 0 0 32 0 1 0 0 0 0 0 0 0 0 0 0 1912 0 0 0 0 0 0 0 7 0 0 0 0 0 0 0 1 0 0 0 0 0 0 0 0 0 0 0 0 0 0 0 0 0 0 0 31 0 1 0 0 0 0 0 1652 0 0 0 2 0 0 0 0 0 0 0 0 0 0 0 0 0 0 0 1 0
"ENSMUSG00000040447" 0 0 0 0 0 0 0 0 0 0 0 0 0 0 0 0 0 0 0 0 0 0 0 0 0 0 0 0 0 0 0 0 0 0 0 0 0 0 0 0 0 0 0 0 0 0 0 0 0 0 1 0 0 0 0 0 0 0 0 0 0 0 0 0 0 0 0 0 0 0 0 0 0 0 0 0 0 0 0 0 0 0 0 0 0 0
"ENSMUSG00000040451" 0 0 39 2 0 2513 1 208 0 0 8 405 8 0 0 343 1 3 2 3649 5150 0 1 1 0 0 0 0 3 0 1 0 0 1 0 0 3874 3403 0 33 7 0 0 745 314 0 895 1 2 3105 0 34 1 1 0 1 191 0 2 289 3 1 1 2918 4471 0 0 2 1 5 2 90 0 0 1 3145 1 2 2 2 0 0 0 2 1 34
"ENSMUSG00000040452" 0 0 0 0 0 0 0 0 0 0 0 0 0 0 0 0 0 0 0 0 0 0 0 0 0 0 0 0 0 0 0 0 0 0 0 0 0 0 0 0 0 0 0 0 0 0 0 0 0 0 0 0 0 0 0 0 0 0 0 0 0 0 0 0 0 0 0 0 0 0 0 0 0 0 0 0 0 0 0 0 0 0 0 0 0 0
"ENSMUSG00000040455" 0 0 0 0 1062 1 14 0 1 0 0 0 0 0 0 0 250 0 0 0 0 0 0 13 0 0 0 0 168 0 0 1030 1 0 0 4 1 52 0 0 0 0 809 0 0 0 75 0 0 0 0 0 0 930 1 13 0 0 0 0 221 0 0 0 0 0 0 0 0 0 0 0 0 0 0 0 49 0 0 0 0 0 0 0 0 0
"ENSMUSG00000040456" 0 0 0 0 0 0 0 0 0 0 0 0 0 0 0 0 0 0 0 0 0 0 0 0 0 0 0 0 0 0 0 0 0 0 0 0 0 0 0 0 0 0 0 0 0 0 0 0 0 0 0 0 0 0 0 0 0 0 0 0 0 0 0 0 0 0 0 0 0 0 0 0 0 0 0 0 0 0 0 0 0 0 0 0 0 0
"ENSMUSG00000040459" 170 1 2203 1711 2538 3461 5004 2952 4046 583 1026 232 148 757 663 3414 6884 897 1012 3025 2370 1672 3078 1244 0 294 0 1884 1797 734 705 122 72 198 58 456 807 937 972 2273 450 123 198 846 165 510 546 2539 117 532 36 1786 1316 2015 2643 3525 2461 3053 385 2525 4630 793 709 2261 1916 1422 2356 76 913 73 1387 0 1701 398 1 141 812 762 2920 1064 2926 850 1794 3335 1333 1610
"ENSMUSG00000040462" 64 0 64 0 498 92 722 261 2 0 0 1 0 122 123 1 2 456 1400 1550 0 3281 6 0 0 0 0 0 0 2 0 151 0 0 0 0 315 93 160 64 0 314 46 1 0 1 0 616 0 0 0 64 0 467 11 668 1 0 0 3 4 4 1300 1418 0 2880 6 0 0 0 0 0 0 2 0 0 0 3 3904 1 275 152 2 51 408 1
"ENSMUSG00000040463" 0 0 4 0 0 0 1 0 0 19 0 0 13 269 0 0 0 191 4 0 12 226 0 0 0 0 0 0 1 2 0 0 0 0 1 1 0 0 0 0 0 0 135 0 0 0 346 44 15 0 11 4 0 0 0 1 0 0 0 0 0 0 4 0 12 204 0 0 0 0 0 0 0 0 0 0 0 1 0 0 2 0 0 0 0 0
"ENSMUSG00000040464" 0 0 0 1 0 0 0 0 0 0 0 0 0 0 0 0 0 0 0 0 0 0 0 0 0 0 0 0 0 0 0 0 0 1186 0 0 0 0 0 0 0 0 0 0 0 0 0 0 0 0 0 0 1 0 0 0 0 0 0 0 0 0 0 0 0 0 0 0 0 0 0 0 0 0 0 0 0 0 0 0 0 0 0 5 0 0
"ENSMUSG00000040466" 0 0 0 0 0 0 0 0 0 0 0 0 0 0 0 0 0 0 0 0 0 0 0 0 0 0 0 0 0 0 0 0 14 0 0 0 0 0 0 0 0 0 0 0 0 0 0 0 0 0 0 0 0 0 0 0 0 0 0 0 0 0 0 0 0 0 0 0 0 0 0 0 0 0 0 0 0 0 0 0 0 0 0 0 0 0
"ENSMUSG00000040467" 0 0 0 0 0 0 0 0 0 0 0 0 0 0 0 0 0 0 0 0 0 0 0 0 0 0 13 0 0 0 0 0 0 0 0 0 0 0 0 0 0 0 0 0 0 0 0 0 0 0 0 0 0 0 0 0 0 0 0 0 0 0 0 0 0 0 0 0 0 0 0 0 0 0 0 0 0 0 0 0 0 0 0 0 0 0
"ENSMUSG00000040471" 0 0 0 0 0 0 0 0 0 0 0 0 0 0 0 0 3 0 0 0 0 0 0 0 0 0 0 0 0 0 0 0 0 0 0 0 0 0 0 0 0 0 0 0 0 0 0 0 0 0 0 0 0 0 0 0 0 0 0 0 0 0 0 0 0 0 0 0 0 0 0 0 0 0 0 0 0 0 0 0 0 0 0 0 0 0
"ENSMUSG00000040472" 0 0 0 0 0 0 0 0 0 0 0 0 0 0 0 2198 1 0 1 0 0 43 0 0 0 0 0 0 0 65 0 0 0 0 0 0 350 0 0 0 0 0 0 3 0 2 1560 10 0 0 0 0 0 0 0 0 0 0 0 1980 1 0 1 0 0 40 1 0 0 0 0 0 0 0 0 0 0 0 0 470 0 0 0 1 0 0
"ENSMUSG00000040473" 0 0 0 0 0 0 0 0 0 0 0 0 0 0 0 0 0 0 0 0 0 0 0 0 0 0 0 0 0 0 0 0 0 0 0 0 0 0 0 0 0 0 0 0 0 0 0 0 0 0 0 0 0 0 0 0 0 0 0 0 0 0 0 0 0 0 0 0 0 0 0 0 0 0 0 0 0 0 0 0 0 0 0 0 0 0
"ENSMUSG00000040478" 0 0 0 0 0 0 0 0 0 0 0 0 0 0 0 0 0 0 0 0 0 0 0 0 0 0 0 0 0 0 0 0 0 0 0 0 0 0 0 0 0 0 0 0 0 0 0 0 0 0 0 0 0 0 0 0 0 0 0 0 0 0 0 0 0 0 0 0 0 0 0 0 0 0 0 0 0 0 0 0 0 0 0 0 0 0
"ENSMUSG00000040479" 0 0 735 6 0 8 3 19 0 91 1 17 228 0 66 87 4 66 13 16 2 11 39 0 0 10 0 0 2 48 111 0 0 704 1 36 142 0 183 2 0 91 115 0 0 0 0 381 0 1 0 664 6 0 10 6 19 0 79 58 4 61 0 7 3 10 0 0 1 89 0 0 34 0 2 76 0 8763 1 2 5 171 4 0 1 0
"ENSMUSG00000040481" 53 0 3143 4 683 29 2 203 2 4291 1 1534 1 526 0 2809 1 0 0 5 6 325 5 0 0 42 437 1406 7 1322 39 1 110 517 0 2 267 33 1917 244 15 0 0 64 742 1 171 1848 0 119 0 2546 3 0 0 2 24 1 1 2340 1 0 0 0 6 296 5 2 0 38 5 547 114 419 8 89 1 0 350 178 11 1488 222 1 600 11
"ENSMUSG00000040482" 0 0 67 0 0 0 0 0 0 579 0 0 0 751 0 7760 4 5 2 1 0 2 192 0 0 0 0 0 0 0 0 0 0 0 0 0 0 0 4 15 0 0 0 0 0 0 0 0 0 0 0 69 0 0 0 0 0 0 543 6423 7 5 3 1 1 4 3 2 0 0 0 0 0 0 0 0 0 0 1 0 0 4 14 0 2 1
"ENSMUSG00000040483" 0 0 0 0 0 1 1 1 0 0 0 8 257 0 0 0 2 0 0 0 0 3 0 0 0 1 0 0 324 0 0 0 0 0 0 0 0 0 394 1 166 0 179 0 0 1 0 0 0 0 0 0 0 0 1 0 1 0 0 0 2 1 0 0 0 3 0 0 0 0 0 0 1 0 0 0 0 1 1 899 0 343 1 0 0 0
"ENSMUSG00000040485" 0 0 0 0 0 0 0 0 0 0 0 0 0 0 0 0 0 0 0 0 0 0 0 0 0 0 0 0 0 0 0 0 0 0 0 0 0 0 0 0 0 0 0 0 0 0 0 0 0 0 0 0 0 0 0 0 0 0 0 0 0 0 0 0 0 0 0 0 0 0 0 0 0 0 0 0 0 0 0 0 0 0 0 0 0 0
"ENSMUSG00000040488" 0 0 0 0 0 0 0 0 0 0 0 0 0 0 0 0 0 0 0 0 0 0 0 0 0 0 0 0 0 0 0 0 0 0 0 0 0 0 0 0 0 0 0 0 0 0 0 0 0 0 0 0 0 0 0 0 0 0 0 0 0 0 0 0 0 0 0 0 0 0 0 0 0 0 0 0 0 0 0 0 0 0 0 0 0 0
"ENSMUSG00000040489" 0 0 0 0 0 0 0 0 0 0 0 0 0 0 0 0 0 0 0 30 0 0 0 0 0 0 0 0 0 0 0 0 0 0 0 0 0 0 0 0 0 0 0 0 0 0 0 0 0 0 0 0 0 0 0 0 0 0 0 0 0 0 0 0 0 0 0 0 0 0 0 0 0 0 0 0 0 0 0 0 0 0 0 0 0 0
"ENSMUSG00000040490" 0 0 0 0 0 0 0 0 0 0 0 0 0 0 1 0 0 0 0 0 0 0 0 0 0 0 0 0 0 0 0 0 0 0 0 0 0 0 0 0 0 0 0 0 0 0 0 0 0 0 0 0 0 0 0 0 0 0 0 0 0 0 0 0 0 0 0 0 0 0 0 0 0 0 0 0 0 0 0 0 0 0 0 0 0 0
"ENSMUSG00000040495" 0 0 0 0 0 0 0 0 0 0 0 0 0 0 0 0 0 0 0 0 0 0 0 0 0 0 0 0 0 0 0 0 0 0 0 0 0 0 0 0 0 0 4 0 0 0 0 0 0 0 0 0 0 0 0 0 0 0 0 0 0 0 0 0 0 0 0 0 0 0 0 0 0 0 0 0 0 0 0 0 0 0 0 0 0 0
"ENSMUSG00000040498" 0 0 0 118 0 0 0 3 0 0 0 0 0 0 0 0 0 0 0 0 1 2 0 0 0 0 0 0 0 0 0 0 0 0 0 0 4 0 3520 2 0 0 0 1 0 1 0 1 0 1 0 0 0 0 0 0 4 0 0 0 0 0 0 0 2 3 0 1 0 0 0 0 0 0 0 5 0 1 2 2 0 3108 2 0 0 0
"ENSMUSG00000040502" 0 0 10 0 0 0 0 0 0 0 0 0 0 0 0 0 0 0 0 0 0 0 0 0 0 0 0 0 0 0 0 0 0 0 0 0 0 0 0 0 0 0 0 0 0 0 0 0 0 0 0 11 0 0 0 0 0 0 0 0 0 0 0 0 0 0 0 0 0 0 0 0 0 0 0 0 0 0 0 0 0 0 0 0 0 0
"ENSMUSG00000040505" 0 0 0 0 0 0 0 0 0 0 0 0 0 0 0 0 0 0 0 0 0 0 0 0 0 0 0 0 0 0 0 0 0 0 0 0 0 0 0 0 0 0 0 0 0 0 0 0 0 0 0 0 0 0 0 0 0 0 0 0 0 0 0 0 0 0 0 0 0 0 0 0 0 0 0 0 0 0 0 0 0 0 0 0 0 0
"ENSMUSG00000040506" 0 0 0 55 0 0 0 0 88 128 0 0 2 0 0 0 0 0 0 0 500 0 2 0 0 0 0 0 1 0 0 0 0 0 0 0 0 1 7 0 8 0 60 0 0 0 0 964 0 0 0 1 0 0 0 0 0 1 0 0 0 0 0 0 451 0 2 5 0 0 1 0 0 0 0 0 1 0 1 0 0 8 0 0 862 1031
"ENSMUSG00000040511" 1 0 0 0 839 0 1 1 0 0 0 0 0 0 9 1 0 0 0 0 0 15 0 0 0 0 17 0 1 0 0 0 0 0 0 0 397 0 98 0 0 0 0 0 0 0 0 2 0 0 0 0 0 756 0 1 1 0 1 1 0 1 0 0 1 1 0 0 0 0 1 0 0 0 0 302 0 0 161 0 2 92 0 0 0 1
"ENSMUSG00000040514" 0 0 0 0 0 0 0 0 0 0 0 0 0 0 0 0 0 0 0 0 0 0 0 0 0 0 0 0 0 0 0 0 0 0 0 0 0 0 0 0 0 0 0 0 0 0 0 0 0 0 0 0 0 0 0 0 0 0 0 0 0 0 0 0 0 0 0 0 0 0 0 0 0 0 0 0 0 0 0 0 0 0 0 0 0 0
"ENSMUSG00000040520" 0 0 0 0 0 0 0 0 0 0 0 0 0 0 0 0 0 0 0 0 0 0 0 0 0 0 0 0 2 0 0 0 0 0 0 0 3 0 0 0 0 0 0 0 0 0 0 0 0 0 0 0 0 0 0 0 0 0 0 0 0 0 0 0 0 0 0 0 0 0 2 0 0 0 0 3 0 0 0 0 0 0 0 0 0 0
"ENSMUSG00000040521" 0 0 0 0 0 0 0 0 0 0 0 0 0 0 0 0 0 82 0 0 0 1 0 0 0 0 0 0 0 0 0 0 4 0 0 0 0 0 0 0 0 0 0 0 0 0 0 0 0 0 0 0 0 0 0 0 0 0 0 0 0 87 0 0 0 1 0 0 0 0 0 0 0 0 0 0 0 0 0 0 0 0 0 0 0 0
"ENSMUSG00000040522" 0 0 0 0 0 0 0 0 0 0 0 0 0 0 0 0 0 0 0 0 0 0 0 0 0 0 0 0 0 0 0 0 0 0 0 0 0 0 0 0 0 0 0 0 0 0 0 0 0 0 0 0 0 0 0 0 0 0 0 0 0 0 0 0 0 0 0 0 0 0 0 0 0 0 0 0 0 0 0 0 0 0 0 0 0 0
"ENSMUSG00000040524" 0 0 0 0 87 0 2 0 0 0 0 0 0 0 0 0 5 0 0 0 0 8 0 0 0 0 0 0 0 0 0 0 0 0 0 0 0 0 0 0 0 0 0 0 0 0 12 0 0 0 0 0 0 78 0 1 0 0 0 0 0 0 0 0 0 8 0 0 0 1 0 121 0 0 0 0 0 0 0 0 0 0 0 0 0 0
"ENSMUSG00000040525" 0 0 2 0 0 0 0 0 0 0 0 0 0 0 0 0 0 0 0 0 0 0 0 0 0 0 0 0 0 0 0 0 0 0 0 0 0 0 0 0 0 0 0 0 0 0 0 0 0 0 0 1 0 0 0 0 0 0 0 0 0 0 0 0 0 0 0 0 0 0 0 0 0 0 0 0 0 0 0 0 0 0 0 0 0 0
"ENSMUSG00000040528" 0 0 0 0 0 0 0 0 0 0 0 0 36 0 0 0 6 0 0 0 0 0 0 0 0 0 1 0 1 0 0 0 0 0 0 0 0 0 0 1 0 0 0 1 0 0 4 0 0 0 0 0 0 0 0 0 0 0 0 0 0 0 0 0 0 0 0 0 0 0 1 0 0 0 0 0 0 0 0 5 0 0 0 0 0 0
"ENSMUSG00000040532" 0 0 0 0 8 1 172 0 0 0 1 159 31 0 0 2 793 0 2230 5 4 2 0 0 0 0 0 0 1185 66 6 0 0 0 0 0 0 0 0 0 87 0 0 0 0 0 353 1 0 0 0 0 0 0 1 0 0 0 0 2 2 0 1982 1 3 2 1 2 0 0 0 0 1 65 0 0 0 1177 0 0 0 0 0 0 1 0
"ENSMUSG00000040533" 0 0 0 0 0 0 0 0 0 0 0 0 0 0 0 0 138 0 0 0 0 0 0 0 0 0 0 0 0 0 0 0 0 0 0 0 0 0 0 0 0 0 0 0 0 0 0 0 0 0 0 0 0 0 0 0 0 0 0 0 0 0 0 0 0 0 0 0 0 0 0 0 0 0 0 0 0 0 0 0 0 0 0 0 0 0
"ENSMUSG00000040536" 0 0 0 0 0 0 0 0 0 0 0 0 0 0 0 0 0 0 0 0 0 0 0 0 0 0 0 0 0 0 0 0 0 0 0 0 0 0 0 0 0 0 0 0 0 0 0 0 0 0 0 0 0 0 0 0 0 0 0 0 0 0 0 0 0 0 0 0 0 0 0 0 0 0 0 0 0 0 0 0 0 0 0 0 0 0
"ENSMUSG00000040537" 0 0 2 0 0 0 0 0 1 0 0 0 0 0 0 0 0 0 1 0 1 135 0 0 0 0 0 0 0 0 0 0 0 0 0 0 0 0 0 0 0 0 0 0 0 0 0 184 0 0 0 3 0 0 0 0 0 1 0 0 0 0 1 0 1 127 0 0 0 2 0 16 0 0 0 0 0 0 49 0 0 0 0 0 0 0
"ENSMUSG00000040540" 0 0 0 0 0 0 0 0 0 76 0 0 0 0 0 0 0 0 0 0 0 0 0 0 0 0 0 0 0 0 0 0 0 0 0 0 0 0 1 0 0 0 0 0 0 0 0 0 0 0 0 0 0 0 0 0 0 0 0 0 0 0 0 0 0 0 0 0 0 0 0 0 0 0 0 0 0 0 0 0 0 1 0 0 0 0
"ENSMUSG00000040541" 0 0 0 0 0 0 0 0 0 0 0 0 0 0 0 0 0 0 0 0 0 0 0 0 0 0 0 0 0 0 0 0 0 0 0 0 0 0 0 0 0 0 0 0 0 0 0 0 0 0 0 0 0 0 0 0 0 0 0 0 0 0 0 0 0 0 0 0 0 0 0 0 0 0 0 0 0 0 0 0 0 0 0 0 0 0
"ENSMUSG00000040543" 0 0 0 0 0 0 0 0 0 0 0 0 0 0 0 0 0 0 0 0 0 0 0 0 0 0 0 0 0 0 0 0 0 0 0 0 0 0 0 0 0 0 0 0 0 0 0 0 0 0 0 0 0 0 0 0 0 0 0 0 0 0 0 0 0 0 0 0 0 0 0 0 0 0 0 0 0 0 0 0 0 0 0 0 0 0
"ENSMUSG00000040548" 0 0 1951 2 70 0 2 0 2 52 0 0 0 0 0 2 0 0 0 0 0 0 0 0 0 0 0 0 0 0 0 0 0 0 0 0 210 0 0 0 0 0 0 0 0 0 0 0 0 0 11 1804 2 65 0 3 0 1 0 2 0 0 0 0 0 0 0 0 0 0 0 2 1 0 0 184 0 3 2 0 4758 0 0 0 0 1
"ENSMUSG00000040549" 1 0 78 908 2382 1344 110 3429 1 115 0 0 547 0 62 2 1 2 0 0 0 2 0 0 0 1 123 0 0 369 0 0 0 0 0 0 1 1701 1400 2 0 0 3829 0 189 1 184 4 0 0 0 76 790 2036 0 2 3030 2 0 0 2 2 0 0 0 3 0 0 0 0 0 0 0 344 0 1 0 0 0 0 34 1285 0 0 0 535
"ENSMUSG00000040550" 0 0 0 0 0 0 0 0 0 0 0 0 0 0 0 67 0 0 0 0 0 0 0 0 0 0 0 1111 0 0 1 0 0 0 0 44 0 0 0 19 0 0 0 0 0 1 0 0 0 0 0 0 0 0 0 0 0 0 0 61 0 0 0 0 0 0 0 0 0 0 0 0 0 0 0 0 0 0 0 0 0 0 21 0 0 0
"ENSMUSG00000040552" 0 0 0 0 0 0 0 0 0 0 0 0 0 0 0 0 0 0 0 0 0 0 0 0 0 0 0 0 0 0 0 0 0 0 0 0 0 0 0 0 0 0 0 0 0 0 0 0 0 0 0 0 0 0 0 0 0 0 0 0 0 0 0 0 0 0 0 0 0 0 0 0 0 0 0 0 0 0 0 0 0 0 0 0 0 0
"ENSMUSG00000040554" 0 0 0 0 0 0 0 0 0 0 0 0 0 0 0 0 0 0 0 0 0 0 0 0 0 0 0 0 0 0 0 0 0 0 0 0 0 0 0 0 0 0 0 0 0 0 0 0 0 0 0 0 0 0 0 0 0 0 0 0 0 0 0 0 0 0 0 0 0 0 0 0 0 0 0 0 0 1 0 0 0 0 0 0 0 0
"ENSMUSG00000040557" 0 0 0 0 0 0 0 0 0 0 0 0 34 0 0 0 0 0 0 0 0 0 0 0 0 0 0 0 0 0 0 0 0 0 0 0 0 0 0 0 0 0 0 0 0 0 0 0 0 0 0 0 0 0 0 0 0 0 0 0 0 0 0 0 0 0 0 0 0 0 0 0 0 0 0 0 0 0 0 0 0 0 0 124 0 0
"ENSMUSG00000040560" 0 0 0 0 0 247 0 0 0 0 0 0 0 0 0 0 0 0 0 0 0 0 1 0 0 0 0 0 0 0 0 0 0 0 0 0 0 0 0 0 0 0 0 0 0 0 0 0 0 0 0 0 0 0 223 0 0 0 0 0 0 0 0 0 0 0 1 0 0 0 0 0 0 0 0 0 0 0 0 0 0 0 0 0 0 0
"ENSMUSG00000040562" 0 0 0 0 0 0 0 0 0 0 0 0 0 0 0 0 0 0 0 0 0 0 0 0 0 0 0 0 0 0 0 0 0 0 0 0 0 0 0 0 0 0 0 0 0 0 0 0 0 0 0 0 0 0 0 0 0 0 0 0 0 0 0 0 0 0 0 0 0 0 0 0 0 0 0 0 0 0 0 0 0 0 0 0 0 0
"ENSMUSG00000040563" 0 0 0 0 0 0 0 0 0 0 0 0 0 0 0 0 0 0 0 0 0 0 0 15 0 0 0 0 0 0 0 0 0 0 0 0 0 0 0 0 0 0 0 0 0 0 0 0 0 0 0 0 0 0 0 0 0 0 0 0 0 0 0 0 0 0 0 0 0 0 0 0 0 0 0 0 0 0 0 0 0 0 0 0 0 0
"ENSMUSG00000040564" 0 0 0 0 0 0 0 0 0 0 0 0 0 0 0 0 0 0 0 0 0 0 0 0 0 0 0 0 0 0 0 0 0 0 0 0 0 0 0 0 0 0 0 0 0 0 0 0 0 0 0 0 0 0 0 0 0 0 0 0 0 0 0 0 0 0 0 0 0 0 0 0 0 0 0 0 0 0 0 0 0 0 0 0 0 0
"ENSMUSG00000040565" 0 0 0 0 160 0 0 0 1 0 0 0 0 0 0 0 0 0 0 0 0 45 85 0 0 0 33 14 0 3 0 0 0 0 0 0 1 0 0 42 0 0 0 158 0 9 0 0 0 0 0 0 0 149 0 0 0 1 0 1 0 0 0 0 0 43 0 0 0 0 0 0 1 3 0 1 0 0 1 0 0 0 26 1 0 0
"ENSMUSG00000040569" 0 0 0 0 0 0 0 0 0 0 0 0 0 0 0 0 0 0 0 0 0 0 0 0 0 0 0 0 0 0 0 0 0 0 0 0 0 0 0 0 0 0 0 0 0 0 0 0 0 0 0 0 0 0 0 0 0 0 0 0 0 0 0 0 0 0 0 0 0 0 0 0 0 0 0 0 0 0 0 0 0 0 0 0 0 0
"ENSMUSG00000040570" 0 0 235 66 0 0 0 7 0 0 0 0 0 0 0 10 0 0 0 1 0 0 0 0 0 0 0 0 0 0 0 0 0 0 0 0 0 0 0 0 0 156 0 0 0 0 0 0 0 0 0 205 59 0 0 0 6 0 0 8 0 0 0 1 0 0 0 0 0 1 0 24 0 0 0 1 0 0 0 0 1513 0 0 18 0 0
"ENSMUSG00000040576" 0 0 0 0 0 0 0 0 0 0 0 0 0 0 0 0 0 0 0 0 0 0 0 0 0 0 0 0 0 0 0 0 0 0 0 0 0 0 0 0 0 0 0 0 0 0 0 0 0 0 0 0 0 0 0 0 0 0 0 0 0 0 0 0 0 0 0 0 0 0 0 0 0 0 0 0 0 0 0 0 0 0 0 0 0 0
"ENSMUSG00000040583" 0 0 0 0 0 0 0 0 0 0 0 0 0 0 0 0 0 0 0 0 0 0 0 0 0 0 0 0 0 0 0 0 0 0 0 0 0 0 0 0 0 0 0 0 0 0 0 0 0 0 0 0 0 0 0 0 0 0 0 0 0 0 0 0 0 0 0 0 0 0 0 0 0 0 0 0 0 0 0 0 0 0 0 0 0 0
"ENSMUSG00000040584" 0 0 102 4 0 1 0 34 0 100 0 0 96 0 0 5 471 0 0 28 10 18 0 0 0 0 0 2 0 3 25 0 224 0 0 0 128 0 951 0 0 0 24 0 1 1 27 5 0 16 0 102 0 0 1 0 10 0 1 0 445 0 0 2 9 18 0 1 2 103 1 2244 0 2 1 106 0 2 2 1 0 856 0 0 1 36
"ENSMUSG00000040586" 0 0 3 2468 199 0 0 0 1 0 0 0 0 0 0 0 4185 0 2 2 0 0 1 0 0 0 0 198 1 11 0 0 0 0 0 450 18 0 0 0 0 0 0 0 0 0 0 2 0 0 0 3 2074 185 0 0 0 1 0 0 3687 0 2 2 0 0 2 0 0 0 0 0 0 0 0 0 0 0 0 0 0 0 0 0 3 0
"ENSMUSG00000040591" 0 0 0 0 0 0 0 0 0 307 0 0 0 0 0 160 0 0 0 1 0 0 0 0 0 0 0 0 0 0 0 0 653 0 1 0 0 0 184 0 0 0 0 0 0 0 1 0 0 0 0 0 0 0 0 0 0 0 276 144 0 0 0 1 0 0 0 1 0 0 0 0 0 0 0 0 0 0 0 138 0 1 0 0 0 0
"ENSMUSG00000040592" 0 0 0 25 0 1 0 1 0 44 0 0 0 0 0 14 35 0 0 0 0 2 0 0 0 0 0 0 0 0 0 0 17 0 0 0 1 0 2159 1 0 0 0 0 0 0 0 1 0 0 0 0 1 0 1 0 1 0 39 20 1 0 0 0 0 2 0 0 0 0 0 0 0 0 0 1 0 2 0 0 0 1935 2 0 2 0
"ENSMUSG00000040594" 0 0 0 0 0 0 0 0 0 0 0 0 0 0 0 0 0 0 0 0 0 0 0 0 0 0 0 0 0 0 0 0 0 0 0 0 0 0 0 0 0 0 0 0 0 0 0 0 0 0 0 0 0 0 0 0 0 0 0 0 0 0 0 0 0 0 0 0 0 0 0 0 0 0 0 0 0 0 0 0 0 0 0 0 0 0
"ENSMUSG00000040596" 0 0 0 0 0 0 0 0 0 0 0 0 0 0 0 0 0 0 0 0 0 0 0 0 0 0 0 23 0 0 0 0 0 0 0 0 0 234 0 5 0 0 0 0 0 0 0 0 0 0 0 0 0 0 0 0 0 0 0 0 0 0 0 0 0 1 0 4 0 2 0 5 0 0 0 0 198 0 0 0 0 0 5 0 0 0
"ENSMUSG00000040599" 0 0 0 0 0 0 0 0 1 0 0 1 0 0 0 0 1940 278 1 0 1 0 1 1775 0 0 0 0 0 1 0 0 284 0 0 0 18 408 0 0 0 0 423 0 0 0 0 0 0 0 0 0 0 0 0 0 0 1 0 0 1528 0 1 1 1 0 1 0 0 0 0 12 0 0 0 17 351 0 0 0 72 0 0 0 0 0
"ENSMUSG00000040600" 0 0 0 0 0 0 0 0 0 0 0 0 0 0 0 0 0 0 0 0 0 0 0 0 0 0 0 0 0 0 0 0 0 0 0 0 0 0 0 0 0 0 0 0 0 0 0 0 0 0 0 0 0 0 0 0 0 0 0 0 0 0 0 0 0 0 0 0 0 0 0 0 0 0 0 0 0 0 0 0 0 0 0 0 0 0
"ENSMUSG00000040601" 0 0 0 0 0 0 0 0 0 0 0 0 0 0 0 0 0 0 0 0 0 0 0 0 0 0 0 0 0 0 0 0 0 0 0 0 0 0 0 0 0 0 0 0 0 0 0 0 0 0 0 0 0 0 0 0 0 0 0 0 0 0 0 0 0 0 0 0 0 0 0 0 0 0 0 0 0 0 0 0 0 0 0 0 0 0
"ENSMUSG00000040605" 0 0 0 0 0 0 0 0 0 0 0 0 0 0 0 0 0 0 0 0 0 0 0 0 0 0 0 0 0 0 0 0 0 0 0 0 0 0 0 0 0 0 0 0 0 0 0 0 0 0 0 0 0 0 0 0 0 0 0 0 0 0 0 0 0 0 0 0 0 0 0 0 0 0 0 0 0 0 0 0 0 0 0 0 0 0
"ENSMUSG00000040606" 0 0 0 0 0 0 1 0 0 0 0 0 0 0 0 0 0 0 0 0 0 0 0 0 0 0 0 0 0 0 0 0 0 0 0 0 0 0 0 0 0 0 0 0 0 0 0 0 0 0 0 1 0 0 0 1 0 0 0 0 0 0 0 0 0 0 0 0 0 0 0 0 0 0 0 0 0 0 0 0 0 0 0 0 0 0
"ENSMUSG00000040610" 0 0 0 0 0 0 0 0 0 0 0 0 0 0 0 0 0 0 0 0 0 0 0 0 0 0 0 0 0 0 0 0 0 0 0 0 0 0 0 0 0 0 0 0 0 0 0 0 0 0 0 0 0 0 0 0 0 0 0 0 0 0 0 0 0 0 0 0 0 0 0 0 0 0 0 0 0 0 0 0 0 0 0 0 0 0
"ENSMUSG00000040612" 0 0 0 0 0 0 0 0 0 0 0 0 0 0 0 0 0 0 0 0 0 0 0 0 0 0 0 0 0 0 0 0 0 0 0 0 0 0 0 0 0 0 0 0 0 0 0 0 0 0 0 0 0 0 0 0 0 0 0 0 0 0 0 0 0 0 0 0 0 0 0 0 0 0 0 0 0 0 0 0 0 0 0 0 0 0
"ENSMUSG00000040613" 0 0 98 0 257 0 1 0 0 0 0 0 0 0 0 0 0 0 0 0 0 0 0 0 0 0 0 0 0 0 0 0 0 0 0 0 0 0 0 0 0 0 0 0 0 0 0 0 0 0 0 80 0 236 0 1 0 0 0 0 0 0 0 0 0 0 0 0 0 0 0 0 0 0 0 0 0 0 1 0 11 0 0 0 0 0
"ENSMUSG00000040614" 0 0 0 0 0 0 0 0 0 0 0 0 0 0 0 0 0 0 0 0 0 0 0 0 0 0 0 0 0 0 0 0 0 0 0 0 0 0 0 0 0 0 0 0 0 0 0 0 0 0 0 0 0 0 0 0 0 0 0 0 0 0 0 0 0 0 0 0 0 0 0 0 0 0 0 0 0 0 0 0 0 0 0 0 0 0
"ENSMUSG00000040616" 0 0 0 0 0 0 0 0 0 0 0 0 0 0 0 0 0 0 0 0 0 0 0 0 0 0 0 0 0 0 0 0 0 0 0 0 0 0 0 0 0 0 0 0 0 0 0 0 0 0 0 0 0 0 0 0 0 0 0 0 0 0 0 0 0 0 0 0 0 0 0 0 0 0 0 0 0 0 0 0 0 0 0 0 0 0
"ENSMUSG00000040618" 0 0 0 0 0 0 0 0 0 19 0 0 18 0 0 0 0 0 147 0 0 0 0 0 0 0 0 0 0 0 0 0 0 0 0 0 0 0 0 0 0 0 0 0 1 0 0 0 0 1 0 0 0 0 0 0 0 0 18 0 0 0 133 0 0 0 0 0 0 0 0 0 0 0 0 0 0 0 0 0 0 0 0 0 0 14
"ENSMUSG00000040620" 0 0 1 0 0 0 0 0 0 1 0 0 0 0 0 0 0 0 0 1 0 99 1875 0 0 0 0 0 350 0 1 0 0 0 0 0 0 0 0 0 0 0 0 0 108 0 0 0 0 0 0 1 0 0 0 0 0 0 1 0 0 0 0 0 0 92 0 0 0 4 330 0 0 0 0 0 0 0 0 0 0 0 0 0 0 0
"ENSMUSG00000040621" 0 0 1 0 0 0 0 0 0 1 0 0 0 0 0 0 1 350 2 1 0 0 5804 0 0 234 188 0 41 0 0 0 1 1 0 374 3 0 0 0 0 0 0 0 0 1 63 0 0 0 0 2 1 0 0 0 0 0 1 0 2 1 3 1 0 0 4851 1305 0 1 0 0 0 0 0 0 0 0 0 0 1 0 0 0 0 0
"ENSMUSG00000040624" 0 0 0 0 0 0 0 0 0 0 0 0 0 0 0 0 0 0 0 0 0 0 0 0 0 0 0 0 0 0 0 0 0 0 0 0 0 0 0 0 0 0 0 0 0 0 0 0 0 0 0 0 0 0 0 0 0 0 0 0 0 0 0 0 0 0 0 0 0 0 0 0 0 0 0 0 0 0 0 0 0 0 0 0 0 0
"ENSMUSG00000040627" 0 0 0 0 0 0 0 0 0 0 0 0 0 0 0 0 0 0 0 0 0 0 0 0 0 0 0 0 0 0 0 0 0 0 0 0 0 0 0 0 0 0 0 0 0 0 0 0 0 0 0 0 0 0 0 0 0 0 0 0 0 0 0 0 0 0 0 0 0 0 0 0 0 0 0 0 0 0 0 0 0 0 0 0 0 0
"ENSMUSG00000040629" 0 0 0 0 0 0 0 0 0 0 0 0 0 0 0 0 0 0 0 0 0 0 0 0 0 0 0 0 0 0 0 0 0 0 0 0 0 0 0 0 0 0 0 0 0 0 0 0 0 0 0 0 0 0 0 0 0 0 0 0 0 0 0 0 0 0 0 0 0 0 0 0 0 0 0 0 0 0 0 0 0 0 0 0 0 0
"ENSMUSG00000040631" 0 0 0 0 0 0 0 0 0 0 0 0 0 0 0 0 0 0 0 0 0 0 0 0 0 0 0 0 0 0 0 0 0 0 0 0 1 0 0 0 0 0 0 0 0 0 0 0 0 0 0 0 0 0 0 0 0 0 0 0 0 0 0 0 0 0 0 0 0 0 0 0 0 0 0 1 0 0 0 0 0 0 0 0 0 0
"ENSMUSG00000040632" 0 0 0 0 0 0 0 0 0 0 0 0 0 0 0 0 0 0 0 0 0 0 0 0 0 0 0 0 0 0 0 0 0 0 0 0 0 0 0 0 0 0 0 0 0 0 0 0 0 0 0 0 0 0 0 0 0 0 0 0 0 0 0 0 0 0 0 0 0 0 0 0 0 0 0 0 0 0 0 0 0 0 0 0 0 0
"ENSMUSG00000040640" 0 0 0 0 0 0 0 0 0 0 0 0 0 0 0 0 0 0 0 0 0 0 0 0 0 0 0 0 0 0 0 0 0 0 0 0 0 0 0 1 0 0 0 0 0 0 0 0 0 0 0 0 0 0 0 0 0 0 0 0 0 0 0 0 0 0 0 0 0 0 0 0 0 0 0 0 0 0 0 0 0 0 1 0 0 0
"ENSMUSG00000040648" 0 0 200 623 0 0 729 0 1 732 1 80 0 0 0 2 0 0 0 0 257 0 0 0 0 0 115 0 1 7 1 0 0 0 1 637 1 0 2800 0 3 73 1 167 1 0 1 609 0 0 1 167 0 0 0 678 0 1 591 1 1 0 0 0 245 0 0 483 1 0 1 1 0 0 1 0 0 0 0 1 1096 0 0 1 0 0
"ENSMUSG00000040649" 0 0 0 0 0 0 0 0 0 0 0 0 0 0 0 0 0 0 0 0 0 0 0 0 0 0 0 0 0 0 0 0 0 0 0 0 0 0 0 0 0 0 0 0 0 0 0 0 0 0 0 0 0 0 0 0 0 0 0 0 0 0 0 0 0 0 0 0 0 0 0 0 0 0 0 0 0 0 0 0 0 0 0 0 0 0
"ENSMUSG00000040650" 0 0 0 0 0 0 0 0 0 0 0 0 0 0 0 0 0 0 0 0 0 0 0 0 0 0 0 0 0 0 0 0 0 0 0 0 0 0 0 0 0 0 0 0 0 0 0 0 0 0 0 0 0 0 0 0 0 0 0 0 0 0 0 0 0 0 0 0 0 0 0 0 0 0 0 0 0 0 0 0 0 0 0 0 0 0
"ENSMUSG00000040651" 0 0 30 0 0 2 422 173 2 1982 1208 292 0 0 1 970 1186 17 355 0 1 5 374 0 0 0 34 0 25 192 0 0 110 260 96 0 715 718 0 320 0 1 0 20 19 0 0 35 0 0 0 31 0 0 1 397 0 0 1738 662 1008 0 0 0 2 7 33 0 0 17 0 614 1 172 0 606 623 0 1 29 1 0 21 158 0 30
"ENSMUSG00000040652" 0 0 2 0 2 0 2698 1 0 0 0 1 0 0 0 1 0 24 0 1 0 0 0 0 0 0 0 0 0 0 0 0 280 0 0 0 0 0 0 0 0 0 0 0 0 0 1 0 0 19 0 2 1 2 0 2411 1 0 0 1 0 23 0 2 0 0 0 45 0 0 0 0 0 0 0 0 0 0 0 0 0 0 0 0 0 0
"ENSMUSG00000040653" 0 0 0 0 0 0 0 0 0 0 0 0 0 0 0 0 0 0 0 0 0 0 0 0 0 0 0 0 0 0 0 0 0 0 0 0 0 0 0 0 0 0 0 0 0 0 0 0 0 0 0 0 0 0 0 0 0 0 0 0 0 0 0 0 0 0 0 0 0 0 0 0 0 0 0 0 0 0 0 0 0 0 0 0 0 0
"ENSMUSG00000040657" 0 0 0 0 0 0 0 0 0 0 0 0 0 0 0 0 0 0 0 0 0 0 0 0 0 0 0 0 0 0 0 0 0 0 0 0 0 0 0 0 0 0 0 0 0 0 0 0 0 0 0 0 0 0 0 0 0 0 0 0 0 0 0 0 0 0 0 0 0 0 0 0 0 0 0 0 0 0 0 0 0 0 0 0 0 0
"ENSMUSG00000040658" 0 0 0 0 0 0 0 0 0 0 0 0 0 0 0 0 0 0 0 0 0 0 0 0 0 0 0 0 0 0 0 0 0 0 0 0 0 0 0 0 0 0 0 0 0 0 0 0 0 0 0 0 0 0 0 0 0 0 0 0 0 0 0 0 0 0 0 0 0 0 0 0 0 0 0 0 0 0 0 0 0 0 0 0 0 0
"ENSMUSG00000040659" 0 0 75 1 0 261 0 152 0 4199 0 0 0 0 0 0 0 1265 14 1 1 0 191 1 0 0 189 0 3 48 579 0 0 3 0 0 2000 324 0 48 0 54 1 25 0 3 2200 5 0 0 3 69 0 0 0 0 142 0 3498 1 0 127 1 1 1 0 182 0 0 2 3 0 0 0 1 1609 0 0 24 274 1 0 1 4 6 23
"ENSMUSG00000040660" 0 0 0 0 0 0 0 0 0 0 0 0 0 0 0 0 0 0 0 0 0 0 0 0 0 0 0 0 0 0 0 0 0 0 0 0 0 0 0 0 0 0 0 0 0 0 0 0 0 0 0 0 0 0 0 0 0 0 0 0 0 0 0 0 0 0 0 0 0 0 0 0 0 0 0 0 0 0 0 0 0 0 0 0 0 0
"ENSMUSG00000040661" 0 0 38 0 1 0 0 0 0 0 0 2 0 0 0 0 0 0 0 0 0 0 0 0 0 0 0 3 0 0 0 0 0 0 0 38 0 0 0 0 0 0 0 0 1 0 0 0 0 0 0 0 0 1 0 0 0 0 0 0 0 0 0 0 0 0 0 0 3 21 0 797 0 0 0 0 1 0 0 1 0 0 0 0 0 0
"ENSMUSG00000040663" 0 0 0 1 0 0 0 0 1 5 0 2 0 0 67 0 0 0 1 0 0 6 0 0 0 0 0 2713 85 1 1 0 0 0 93 0 0 0 0 0 1 0 0 0 0 1 0 0 0 0 0 0 1 0 0 0 0 1 0 0 0 0 0 0 0 5 0 1 2051 0 0 0 1 0 2 0 0 3 0 0 0 0 0 35 0 1
"ENSMUSG00000040666" 0 0 0 0 0 0 0 0 0 0 0 0 0 0 0 0 0 0 0 0 0 0 0 0 0 0 0 0 0 0 0 0 0 0 0 0 0 0 0 0 0 0 0 0 0 0 0 0 0 0 0 0 0 0 0 0 0 0 0 0 0 0 0 0 0 0 0 0 0 0 0 0 0 0 0 0 0 0 0 0 0 0 0 0 0 0
"ENSMUSG00000040667" 1430 0 5 35 0 2 3 219 1 239 0 0 0 0 0 363 582 9031 3 2 0 0 15 0 1 0 0 602 285 12 0 0 0 0 4 0 4 3 0 3 2120 0 4 0 0 0 0 188 0 0 0 6 30 0 2 0 0 2 208 246 119 7644 5 3 0 0 15 1 0 0 1 1 0 11 0 5 5 2 1 5906 176 1 3 1 34 0
"ENSMUSG00000040669" 0 0 0 0 0 0 0 0 0 0 0 0 0 0 1 0 0 6 26 0 1 0 0 0 0 154 0 0 0 870 0 0 2 14 0 0 0 0 156 1 0 0 0 0 1 0 0 0 0 0 0 0 0 0 0 0 0 0 0 0 1 0 24 0 1 0 0 0 0 0 0 0 0 14 0 0 0 0 0 0 0 153 1 0 0 0
"ENSMUSG00000040675" 0 0 0 0 0 0 0 0 0 0 0 0 0 0 0 0 1264 0 0 3 0 0 0 0 0 0 0 0 140 0 0 0 0 0 0 0 0 0 0 0 0 0 0 0 0 0 0 0 0 0 0 0 0 0 0 0 0 0 0 0 963 0 1 3 0 0 0 0 0 0 111 0 0 0 0 0 0 0 1 0 0 0 0 0 0 0
"ENSMUSG00000040680" 0 0 0 0 0 0 0 0 0 22 0 20 0 0 0 0 0 0 0 0 0 13 0 0 0 0 0 0 0 0 0 0 33 0 0 0 0 0 0 0 0 0 0 0 0 0 0 0 0 405 0 0 0 0 0 0 0 0 22 0 0 0 0 0 0 0 0 0 0 0 0 0 1 0 0 0 0 0 494 0 0 0 0 0 0 0
"ENSMUSG00000040681" 0 0 0 17 0 15 1527 9 0 0 871 9 28 0 2 225 1124 0 10 262 95 1033 0 0 0 0 0 8 9 8 30 1 0 11 166 0 787 16 195 68 0 0 0 0 0 2 0 15 0 0 0 0 14 0 0 1140 9 0 0 189 617 0 0 201 88 1 0 9 0 0 0 27 0 3 0 12 1 16 333 1 8 180 60 13 9 0
"ENSMUSG00000040687" 4 0 119 1 0 0 20 54 0 0 0 0 2 0 11 90 245 284 0 336 0 8 0 1 0 134 2 63 607 22 617 0 2 157 0 79 3 0 4170 22 0 36 96 0 0 1 76 0 0 0 0 110 1 0 0 23 1 0 0 86 180 222 0 0 0 7 0 0 0 2 313 0 0 21 0 4 0 4 3 3 0 3757 22 0 0 0
"ENSMUSG00000040688" 0 0 2 0 0 0 323 0 0 101 1 0 0 186 0 99 9 1 4 3 0 8615 1 0 1 730 0 45 0 174 0 0 0 0 0 0 31 0 2 0 0 0 11 0 0 0 0 2 0 0 1 2 1 0 0 292 1 0 0 8 10 1 4 2 1 7265 1 0 41 0 0 0 0 164 0 29 0 0 2 1 0 3 0 0 2 0
"ENSMUSG00000040690" 0 0 0 0 0 0 0 0 0 0 0 0 0 0 0 0 0 0 0 0 0 0 0 0 0 0 0 0 0 0 0 0 0 0 0 0 0 0 0 0 0 0 0 0 0 0 0 0 0 0 0 0 0 0 0 0 0 0 0 0 0 0 0 0 0 0 0 0 0 0 0 0 0 0 0 0 0 4 0 0 0 0 0 0 0 0
"ENSMUSG00000040693" 0 0 0 0 0 0 0 0 0 0 0 0 0 0 0 0 0 0 0 0 0 0 0 0 0 0 0 0 0 0 0 0 0 0 0 0 0 0 0 0 0 0 0 0 0 0 0 0 0 0 0 0 0 0 0 0 0 0 0 0 0 0 0 0 0 0 0 0 0 0 0 0 0 0 0 0 0 0 0 0 0 0 0 0 0 0
"ENSMUSG00000040694" 0 0 0 0 0 0 0 0 0 0 0 0 0 0 0 0 0 0 0 0 0 161 0 0 0 0 0 0 0 0 0 0 0 0 0 0 0 0 0 0 0 0 0 0 0 0 0 0 0 0 0 0 0 0 0 0 0 0 0 0 0 0 0 0 0 50 0 0 0 0 0 0 0 0 0 0 0 0 0 0 0 0 0 0 0 0
"ENSMUSG00000040697" 0 0 34 0 0 0 0 26 0 0 0 0 0 0 0 0 0 0 0 0 0 0 0 0 0 0 0 0 0 0 0 0 0 0 0 0 0 0 0 0 0 0 0 0 0 0 0 0 1 0 0 32 0 0 0 0 27 0 0 0 0 0 0 0 0 0 0 0 0 0 0 1 0 0 0 0 0 0 0 0 0 0 0 0 0 0
"ENSMUSG00000040699" 0 0 65 4 13 7 1522 723 3083 1030 0 35 306 68 205 862 1226 600 2842 2299 3876 1451 2941 99 1 274 17 544 158 235 55 30 3 38 0 542 1176 127 1207 124 2 7 2 2 712 0 222 160 0 1060 23 49 5 5 10 1388 665 2717 810 253 1054 154 2547 1939 3320 27 2666 224 0 156 26 2569 4 208 2 800 123 80 66 387 57 37 21 1905 121 3
"ENSMUSG00000040701" 0 0 161 0 0 1 0 0 18 0 0 0 0 0 0 2 1 1 3 1897 0 0 1 1 0 0 0 1 1 9 0 0 0 0 0 0 125 0 3712 2 122 0 0 2 1 0 2 0 0 0 1 0 1 0 1 0 0 2 0 3 1 1 1 1431 1 0 2 2023 1 3 1 69 1016 2 0 106 0 0 1 1110 1 0 0 1 0 24
"ENSMUSG00000040703" 0 0 0 0 0 0 0 0 0 0 0 0 0 0 0 0 0 0 0 0 0 0 0 0 0 0 0 0 0 0 0 0 0 0 0 0 0 0 0 0 0 0 0 0 0 0 0 0 0 0 0 0 0 0 0 0 0 0 0 0 0 0 0 0 0 0 0 0 0 0 0 0 0 0 0 0 0 0 0 1 0 0 0 0 0 0
"ENSMUSG00000040705" 0 0 6 0 0 0 0 0 0 0 0 0 0 0 0 0 0 0 0 0 0 0 0 0 0 0 0 0 0 0 0 0 0 0 0 0 0 0 0 0 0 0 0 0 0 0 0 0 0 0 0 0 0 0 0 0 0 0 0 0 0 0 0 0 0 0 0 0 0 0 0 0 0 0 0 0 0 0 0 0 0 0 0 0 0 0
"ENSMUSG00000040706" 0 0 0 0 0 0 0 0 0 0 0 0 0 0 0 0 0 0 0 0 0 0 0 0 0 0 0 0 0 0 0 0 0 0 0 0 0 0 0 0 0 0 0 0 0 0 0 0 0 0 0 0 0 0 0 0 0 0 0 0 0 0 0 0 0 0 0 0 0 0 0 0 0 0 0 0 0 0 0 0 0 0 0 0 0 0
"ENSMUSG00000040710" 0 0 326 515 0 0 1282 0 2 1178 0 0 1 0 0 1443 2 0 1099 2 53 0 234 0 0 0 0 0 2316 52 905 153 0 0 0 0 72 0 4 0 0 0 0 1 827 0 1136 6112 0 318 0 210 480 0 0 816 0 2 966 1268 1 1 0 3 48 0 0 0 0 0 1962 0 2673 49 0 59 0 1 0 1 2176 3 0 9 5418 16
"ENSMUSG00000040711" 0 0 0 0 0 0 0 0 0 0 0 0 0 0 0 0 0 0 0 0 0 0 0 0 0 0 0 0 0 0 0 0 0 0 0 0 0 0 0 0 0 0 0 0 0 0 0 0 0 0 0 0 0 0 0 0 0 0 0 0 0 0 0 0 0 0 0 0 0 0 0 0 0 0 0 0 0 0 0 0 0 0 0 0 0 0
"ENSMUSG00000040712" 0 0 40 0 0 0 3 0 0 0 0 0 0 0 0 238 0 1 0 0 1423 10 0 0 0 0 0 0 1 0 0 0 0 0 0 0 0 0 0 0 0 0 0 0 0 0 0 0 0 0 21 5 0 0 0 0 0 0 0 179 1 1 0 0 1187 0 0 0 0 0 1 0 0 0 0 0 0 98 0 0 0 0 1 0 0 0
"ENSMUSG00000040713" 0 0 0 0 1 0 0 0 0 0 0 52 0 0 0 0 0 0 0 285 0 1 0 0 0 1 0 0 0 0 0 0 0 0 0 0 0 0 0 0 0 0 0 0 0 0 360 0 0 0 0 0 0 0 0 0 0 0 0 0 0 0 0 260 0 0 0 0 0 0 0 0 0 0 0 0 0 0 0 0 0 0 0 0 0 0
"ENSMUSG00000040714" 0 0 0 0 0 0 0 0 0 0 0 0 100 0 0 0 0 0 0 0 0 0 0 0 0 0 0 0 0 0 0 0 0 0 0 0 0 0 0 0 0 0 0 0 0 0 0 0 0 0 0 0 0 0 0 0 0 0 0 0 0 0 0 0 0 0 0 0 0 0 0 0 0 0 0 0 0 0 0 0 0 0 0 0 0 0
"ENSMUSG00000040715" 0 0 0 0 0 0 0 0 0 0 0 0 0 0 0 0 0 0 0 0 0 0 0 0 0 0 0 0 0 0 0 0 0 0 0 0 0 0 0 0 0 0 0 0 0 0 0 0 0 0 0 0 0 0 0 0 0 0 0 0 0 0 0 0 0 0 0 0 0 0 0 0 0 0 0 0 0 0 0 0 0 0 0 0 0 0
"ENSMUSG00000040717" 0 0 0 0 0 0 0 0 0 0 0 0 0 0 0 0 0 0 0 0 0 0 0 0 0 0 0 0 0 0 0 0 0 0 0 0 0 0 0 0 0 0 0 0 0 0 0 0 0 0 0 0 0 0 0 0 0 0 0 0 0 0 0 0 0 0 0 0 0 0 0 0 0 0 0 0 0 0 0 0 0 0 0 0 0 0
"ENSMUSG00000040720" 0 0 1788 1 1 0 1 14 6 352 8 0 99 0 0 36 29 1 105 31 0 0 0 0 0 62 0 1 25 4 0 2 0 15 0 1 5 0 17 27 3 3035 230 1 0 0 1 0 0 0 10 1310 1 1 0 1 13 0 315 29 1 1 98 1 0 0 0 0 1 13 0 642 1 5 0 4 0 0 0 0 636 0 0 0 0 1
"ENSMUSG00000040721" 0 0 19 0 0 55 0 0 0 250 0 0 1 0 0 0 0 0 35 119 0 0 0 0 0 0 0 0 0 67 0 0 0 142 0 30 30 62 26 1 6 56 0 0 0 0 664 0 0 0 0 18 0 0 0 0 0 0 237 0 0 1 34 109 0 0 0 0 0 0 0 2 2 58 0 0 0 0 402 0 0 26 1 0 0 0
"ENSMUSG00000040722" 0 0 0 0 0 0 0 0 0 0 0 0 0 0 0 0 0 0 0 0 0 0 0 0 0 0 0 0 0 0 0 0 0 0 0 0 0 0 0 0 0 0 0 0 0 0 0 0 0 0 0 0 0 0 0 0 0 0 0 0 0 0 0 0 0 0 0 0 0 0 0 0 0 0 0 0 0 0 0 0 0 0 0 0 0 0
"ENSMUSG00000040723" 1 0 15 1 0 644 0 20 0 0 237 1 0 0 306 4175 0 1 746 2 168 2 1 21 0 54 0 1444 204 7 1640 0 0 1 0 0 0 911 266 0 0 0 1 0 0 347 958 1745 0 1 0 15 1 0 0 0 20 0 1 3689 0 2 707 2 153 3 1 3 1187 1 133 13 1 8 0 1 0 2 3 1 0 238 0 0 1539 3
"ENSMUSG00000040724" 0 0 1 0 0 0 0 0 0 0 0 0 0 0 0 0 0 0 0 1 0 0 0 0 0 0 0 0 14 0 0 0 0 0 0 0 0 0 0 0 0 0 0 0 0 0 0 0 0 0 0 1 0 0 0 0 0 0 0 0 0 0 0 0 0 0 0 0 0 0 12 0 0 0 0 0 0 0 0 0 0 0 0 0 0 0
"ENSMUSG00000040725" 1 0 13 3 30 0 143 3 1 441 21 10 12 5 5 128 12 366 582 187 911 1144 575 0 0 0 0 42 37 471 57 1 2 2 0 10 551 11 303 693 526 0 4 8 2 1 0 2 0 0 4 15 3 25 0 139 0 1 374 120 19 349 529 165 682 1062 450 144 0 9 13 0 519 93 22 152 10 193 0 15 40 275 652 4 1 2
"ENSMUSG00000040726" 0 0 0 0 0 0 0 0 0 0 0 0 0 0 0 0 0 0 0 0 0 0 0 0 0 0 0 0 0 0 0 0 0 0 0 0 0 0 0 0 0 0 0 0 0 0 0 0 0 0 0 0 0 0 0 0 0 0 0 0 0 0 0 0 0 0 0 0 0 0 0 0 0 0 0 0 0 0 0 0 0 0 0 0 0 0
"ENSMUSG00000040728" 0 0 0 0 0 0 0 0 0 0 0 0 0 0 0 0 0 0 0 0 0 0 0 0 0 0 0 0 0 0 0 0 0 0 0 0 0 0 0 0 0 0 0 0 0 0 1 0 0 0 0 0 0 0 0 0 0 0 0 0 0 0 0 0 0 0 0 0 0 0 0 0 0 0 0 0 0 0 0 0 0 0 0 0 0 0
"ENSMUSG00000040729" 0 0 0 0 0 0 0 0 0 0 0 0 0 0 0 0 0 0 0 0 0 0 0 0 0 0 0 0 0 0 0 0 0 0 0 0 0 0 0 0 0 0 0 0 0 0 0 0 0 0 0 0 0 0 0 0 0 0 0 0 0 0 0 0 0 0 0 0 0 0 0 0 0 0 0 0 0 0 0 0 0 0 0 0 0 0
"ENSMUSG00000040731" 0 0 0 12 708 1 1438 1 1 2 0 175 0 1 5 1 1 354 1 8 4 1452 68 0 0 5 0 0 0 1 0 0 3 0 0 0 79 3822 0 0 0 21 134 163 0 152 0 2 0 0 0 0 12 636 1 892 0 1 3 2 2 168 1 9 4 1273 32 0 0 4 0 1 0 0 0 70 3164 0 0 0 0 0 0 49 2 1
"ENSMUSG00000040732" 0 0 0 0 0 0 0 0 0 0 0 0 0 0 0 0 0 0 0 0 0 0 0 0 0 0 0 0 0 0 0 0 0 0 0 0 0 0 0 0 0 0 0 0 0 0 0 0 0 0 0 0 0 0 0 0 0 0 0 0 0 0 0 0 0 0 0 0 0 0 0 0 0 0 0 0 0 0 0 0 0 0 0 0 0 0
"ENSMUSG00000040734" 0 0 0 0 0 0 0 0 0 0 0 0 0 0 0 0 0 0 0 0 0 0 0 0 0 0 0 0 0 0 0 0 0 0 0 0 0 0 0 0 0 0 0 0 0 0 0 0 0 0 0 0 0 0 0 0 0 0 0 0 0 0 0 0 0 0 0 0 0 0 0 0 0 0 0 0 0 0 0 0 0 0 0 0 0 0
"ENSMUSG00000040738" 1 1 61 583 0 0 11 495 0 1 0 0 0 0 0 0 16 119 80 0 1 0 0 0 0 0 0 0 1 6 0 1 0 0 0 0 0 1 590 295 0 1 0 0 0 0 0 1982 0 0 0 58 0 0 0 11 1 0 1 0 0 100 77 0 0 0 0 0 0 0 0 0 0 6 0 0 0 0 0 0 0 27 0 0 0 0
"ENSMUSG00000040740" 0 0 0 0 0 0 0 0 0 0 0 0 0 0 0 0 0 0 0 0 0 0 0 0 0 0 0 0 0 0 0 0 0 0 0 0 0 0 0 0 0 0 0 0 0 0 0 0 0 0 0 0 0 0 0 0 0 0 0 0 0 0 0 0 0 0 0 0 0 0 0 0 0 0 0 0 0 0 0 0 0 0 0 0 0 0
"ENSMUSG00000040746" 2 2 8 2315 41 1529 2 1 2411 1209 1 865 0 3 100 70 151 225 121 4494 0 1 499 78 1 347 93 1 101 19 2 285 8 25 0 1244 5 1942 7 1 528 2 1 0 0 0 4 241 0 180 0 7 0 39 31 0 1 2210 595 2 1 4 4 8 1 1 3 1 1 246 4 2 8 2 0 11 2 418 5765 3390 15 8 4 8 225 468
"ENSMUSG00000040747" 610 3 1074 9553 15235 990 2285 7528 9 10708 1210 479 3725 6984 3029 4951 2794 4794 3270 6437 3741 5442 610 2019 0 1392 3446 980 11612 2235 1992 20 2517 3410 1428 3431 14251 12599 7819 15 1228 12 2299 6118 3056 8 1734 3926 5 7569 238 839 6812 11768 34 1558 4782 10 4291 3054 1960 3517 132 4953 2671 4450 176 10 3 314 6519 8487 6 1388 5 7830 8219 338 4840 5794 2200 5271 12 2062 1633 27
"ENSMUSG00000040749" 0 0 0 0 0 0 3 21 0 0 7 0 0 0 0 0 0 0 0 0 0 0 0 0 0 0 0 0 9 0 0 0 0 0 0 0 0 0 0 0 0 0 0 0 0 0 0 0 0 0 0 0 0 0 0 0 0 0 0 0 0 0 0 0 0 0 0 0 0 0 9 0 0 0 0 0 0 0 0 0 0 0 0 0 0 0
"ENSMUSG00000040751" 0 0 0 0 0 0 0 0 0 0 0 0 0 0 0 0 0 0 0 0 0 0 0 0 0 0 0 0 0 0 0 0 0 0 0 0 0 0 0 0 0 0 0 0 0 0 0 0 0 0 0 0 0 0 0 0 0 0 0 0 0 0 0 0 0 0 0 0 0 0 0 0 0 0 0 0 0 0 0 0 0 0 0 0 0 0
"ENSMUSG00000040752" 0 0 1 0 0 0 0 0 0 0 0 0 0 0 0 0 0 0 0 0 0 0 0 0 0 0 0 0 0 0 0 0 0 0 0 0 0 0 0 0 0 0 0 0 0 0 0 0 0 0 0 1 0 0 0 0 0 0 0 0 0 0 0 0 0 0 0 0 0 0 0 0 0 0 0 0 0 0 0 0 0 0 0 0 0 0
"ENSMUSG00000040759" 0 0 0 0 0 0 0 0 0 0 0 0 0 0 0 0 0 0 0 0 0 0 0 0 0 0 0 0 0 0 0 0 0 0 0 0 0 0 0 0 0 0 0 0 0 0 0 0 0 0 0 0 0 0 0 0 0 0 0 0 0 0 0 0 0 0 0 0 0 0 0 0 0 0 0 0 0 0 0 0 0 0 0 0 0 0
"ENSMUSG00000040760" 0 0 336 1 118 1423 524 27 1 0 0 22 0 0 97 1 1 1174 1 1 1 460 1 0 0 197 0 27 5 0 2 146 0 1 0 0 0 138 0 43 0 469 1 0 0 0 0 1279 0 0 0 295 0 54 1144 490 25 1 0 1 2 994 2 2 0 422 0 2 0 67 5 2900 289 0 2 0 1 0 0 2 3 0 36 0 18 2
"ENSMUSG00000040761" 367 1 11 1 0 1135 40 316 1 0 0 0 0 0 0 0 0 1 131 0 0 9 1 0 0 0 13 0 0 0 0 0 1 0 0 0 34 1650 0 0 102 0 3 0 0 1 0 0 0 0 0 9 1 0 1 0 294 1 1 0 0 1 112 0 0 0 0 619 1 7 0 482 4 2 0 26 0 0 0 0 20 0 0 0 0 2
"ENSMUSG00000040767" 0 0 0 0 41 0 0 0 0 0 0 0 0 0 0 2 1 1 2 0 0 389 2597 0 0 0 0 0 0 157 0 333 0 0 0 0 52 0 0 0 0 0 0 0 0 1 0 174 0 0 0 0 0 40 0 0 0 0 0 2 1 1 3 0 0 361 2126 77 0 0 0 0 0 0 0 0 0 0 2 0 0 0 0 0 165 0
"ENSMUSG00000040770" 0 0 0 0 0 0 0 0 0 0 0 0 0 0 0 0 0 0 0 0 0 0 0 0 0 0 0 0 0 0 0 0 0 0 0 0 0 0 0 0 0 0 0 1 0 0 0 0 0 0 0 0 0 0 0 0 0 0 0 0 0 0 0 0 0 0 0 0 0 0 0 0 0 0 0 0 0 0 0 0 0 0 0 0 0 0
"ENSMUSG00000040771" 0 0 3 1 2663 2 0 1 1 3 0 105 45 0 1 1 4528 1 1 3 0 0 4 1 1 0 1382 0 0 2 144 0 0 1 0 0 1164 1173 1 1 0 0 0 0 0 0 1 0 0 1 0 5 1 2253 2 2 1 1 3 2 3693 1 2 2 0 0 4 4532 3 0 0 3 1 2 0 2 979 1 0 0 0 0 0 1 1 1
"ENSMUSG00000040774" 0 0 1 250 5 0 578 690 0 980 722 1 3086 1 100 1 0 1145 3 1 2 623 0 0 0 646 0 0 82 175 0 0 479 0 0 0 219 0 6017 3 2105 81 2 152 6671 0 58 2930 1 0 305 1 232 4 0 515 620 0 0 2 0 140 3 1 2 527 1 0 0 0 1 0 0 35 0 3 0 4 1 534 49 2247 2 0 2669 0
"ENSMUSG00000040775" 0 0 0 0 0 0 0 0 0 0 0 0 0 0 0 0 0 0 0 0 0 0 0 0 0 0 0 0 0 0 0 0 0 0 0 0 0 0 0 0 0 0 0 0 0 0 0 0 0 0 0 0 0 0 0 0 0 0 0 0 0 0 0 0 0 0 0 0 0 0 0 0 0 0 0 0 0 0 0 0 0 0 0 0 0 0
"ENSMUSG00000040782" 0 0 85 0 2 38 0 1064 0 0 0 0 0 0 51 0 0 0 44 0 0 0 0 0 0 0 0 664 0 0 0 1 66 0 0 0 0 0 0 4 0 0 0 0 0 0 0 1 0 0 0 78 0 1 33 0 933 0 0 0 0 0 44 0 0 0 0 0 2 5 0 152 0 0 1 0 0 0 0 0 0 0 0 0 1 0
"ENSMUSG00000040785" 0 0 140 0 1 0 50 0 0 373 0 1 35 0 120 37 2736 0 2 1 2275 980 265 1 0 1140 2143 0 2 46 0 0 0 1 938 7 1125 1 5 4 1 0 0 54 1 0 454 1 1 0 7 0 0 0 0 45 0 0 347 34 2338 0 2 1 0 886 234 1 0 0 1 0 2 45 0 133 1 125 0 0 6 4 1 0 0 0
"ENSMUSG00000040794" 0 0 0 0 0 0 0 0 0 0 0 0 0 0 0 0 0 0 0 0 0 0 0 0 0 0 0 0 0 0 0 0 0 0 0 0 0 0 0 0 0 0 0 0 0 0 0 0 0 0 0 0 0 0 0 0 0 0 0 0 0 0 0 0 0 0 0 0 0 0 0 0 0 0 0 0 0 0 0 0 0 0 0 0 0 0
"ENSMUSG00000040795" 0 0 0 0 0 0 0 0 0 0 127 0 0 0 0 64 2 2 0 0 0 5364 2 0 0 0 0 120 0 0 0 0 0 0 0 0 53 0 0 0 0 0 0 0 0 0 0 0 1 0 0 0 0 0 0 0 0 0 0 60 3 2 0 2 0 4671 4 0 112 0 0 0 0 0 0 0 0 1 1 0 0 0 0 0 0 1
"ENSMUSG00000040797" 0 0 0 0 0 0 0 1 0 0 0 0 0 0 0 0 0 0 0 0 0 0 0 0 0 0 0 0 0 0 0 0 0 0 0 0 0 0 0 0 0 0 0 0 0 0 0 0 0 0 0 0 0 0 0 0 1 0 0 0 0 0 0 0 0 0 0 0 0 0 0 0 0 0 0 0 0 0 0 0 0 0 0 0 0 0
"ENSMUSG00000040808" 0 0 0 0 0 0 0 0 0 0 0 0 0 0 0 0 0 0 0 0 0 0 0 0 0 0 0 0 0 0 0 0 0 0 0 0 0 0 0 0 0 0 0 0 0 0 0 0 0 0 0 0 0 0 0 0 0 0 0 0 0 0 0 0 0 0 0 0 0 0 0 0 0 0 0 0 0 0 0 0 0 0 0 0 0 0
"ENSMUSG00000040809" 0 0 0 0 0 0 0 0 0 0 0 0 0 0 0 0 0 0 0 0 0 0 0 0 0 0 0 0 0 0 0 0 0 0 0 0 0 0 0 0 0 0 0 0 0 0 0 0 0 0 0 0 0 0 0 0 0 0 0 0 0 0 0 0 0 0 0 0 0 0 0 0 0 0 0 0 0 0 0 0 0 0 0 0 0 0
"ENSMUSG00000040811" 0 0 0 0 0 0 0 0 0 0 0 0 1 0 0 0 0 0 0 0 2064 0 0 0 0 0 0 0 0 0 0 0 0 0 0 0 0 0 0 0 0 62 0 2 0 0 0 0 0 0 0 0 1 0 0 0 0 0 1 0 0 0 0 0 1703 0 0 1 0 0 0 0 0 0 0 1 0 0 0 0 0 0 0 0 0 0
"ENSMUSG00000040812" 0 0 0 0 0 0 0 0 0 0 0 0 0 0 0 0 0 0 0 0 0 0 0 0 0 1 0 0 0 0 0 0 0 0 0 0 0 0 0 0 0 0 0 0 0 0 0 0 0 0 0 0 0 0 0 0 0 0 0 0 0 0 0 0 0 0 0 0 0 0 0 0 0 0 0 0 0 0 0 0 0 0 0 0 0 0
"ENSMUSG00000040813" 0 0 1 0 21 748 0 5 0 0 0 0 21 0 0 1 1 0 2060 0 0 0 0 0 0 0 0 0 0 0 404 0 0 0 0 0 4 1055 1 1 48 0 0 0 0 0 0 10 0 0 0 0 0 19 1 0 4 0 0 3 2 0 1870 0 0 1 0 285 0 0 0 0 0 0 0 4 2 278 0 2571 1 0 2 0 0 0
"ENSMUSG00000040818" 0 0 26 0 0 0 0 2 0 0 0 0 0 0 0 0 1 1 0 0 0 9 0 0 0 122 0 0 0 0 17 0 0 0 0 0 13 4 188 0 0 0 0 0 39 295 6 1 0 0 0 23 0 0 0 0 1 0 0 0 1 1 0 0 0 8 0 19 0 0 0 0 0 0 0 13 1 0 0 1043 0 0 0 0 0 1
"ENSMUSG00000040820" 0 0 0 0 0 0 0 0 0 0 49 10 0 0 0 87 0 0 0 0 0 8 0 1 0 0 73 0 0 0 0 27 0 0 0 0 349 1 0 0 1 0 0 0 0 0 0 194 0 0 0 0 0 0 0 0 0 0 0 0 0 0 0 0 0 8 0 0 0 0 0 0 0 0 0 0 0 0 0 0 0 0 0 0 13 0
"ENSMUSG00000040822" 0 1 1 1 71 2157 1162 2 0 470 0 258 0 0 0 3 4018 5 4 3 0 3221 1 0 0 0 499 0 1 0 1 0 439 0 0 33 1553 0 3 1 227 1481 0 1 291 0 1 1 0 1714 2 1 3 67 1895 0 3 1 1 4 3363 6 5 5 1 2724 3 0 0 0 1 0 0 0 0 1 0 0 5 320 0 3 0 0 0 0
"ENSMUSG00000040824" 0 0 468 3289 0 2 1629 1 0 20 48 0 87 337 0 0 0 105 220 0 0 207 69 1 0 504 31 49 20 33 86 0 0 134 0 0 810 535 762 1 92 0 33 7 137 0 0 1 0 0 6 0 2381 0 2 1366 2 1 1 0 1 108 207 0 0 0 0 1 0 0 0 0 0 33 0 650 481 0 0 1 0 594 1 0 1 0
"ENSMUSG00000040828" 0 0 0 0 0 844 0 0 1 0 0 0 0 0 0 0 0 0 0 0 0 0 0 0 0 0 0 0 0 0 0 0 0 0 0 0 0 0 0 0 0 0 0 0 0 0 0 0 0 0 0 0 0 0 773 0 0 1 0 0 0 0 0 0 0 0 0 0 0 0 0 0 0 0 0 0 0 0 0 1 0 0 0 0 0 0
"ENSMUSG00000040829" 0 0 0 0 0 0 0 0 0 0 0 0 0 0 0 0 0 0 0 0 0 0 0 0 0 0 0 0 0 0 0 0 0 0 0 0 0 0 0 0 0 0 0 0 0 0 0 0 0 0 0 0 0 0 0 0 0 0 0 0 0 0 0 0 0 0 0 0 0 0 0 0 0 0 0 0 0 0 0 0 0 0 0 0 0 0
"ENSMUSG00000040836" 0 0 0 0 0 0 0 0 0 0 0 0 0 0 0 0 0 0 0 0 0 0 0 0 0 0 0 0 0 0 0 0 0 0 0 0 0 0 0 0 0 0 0 0 0 0 0 0 0 0 0 0 0 0 0 0 0 0 0 0 0 0 0 0 0 0 0 0 0 0 0 0 0 0 0 0 0 0 0 0 0 0 0 0 0 0
"ENSMUSG00000040838" 0 0 0 0 0 0 0 0 0 0 0 0 0 0 0 0 0 0 0 0 0 0 0 0 0 0 0 0 0 0 0 0 0 0 0 0 0 0 0 0 0 0 0 0 0 0 0 0 0 0 0 0 0 0 0 0 0 0 0 0 0 0 0 0 0 0 0 0 0 0 0 0 0 0 0 0 0 0 0 0 0 0 0 0 0 0
"ENSMUSG00000040840" 0 0 0 0 0 0 0 0 0 0 0 2 0 0 0 0 0 0 0 0 0 0 0 0 0 0 0 0 0 0 0 0 0 0 0 0 0 0 0 0 0 0 0 0 0 0 0 0 0 0 0 0 0 0 0 0 0 0 0 0 0 0 0 0 0 0 0 0 0 0 0 0 0 0 0 0 0 0 0 0 0 0 0 0 0 0
"ENSMUSG00000040841" 0 0 0 0 0 0 0 0 0 0 0 0 0 0 0 0 0 0 0 0 0 1 0 0 0 0 0 0 0 0 0 0 0 0 0 0 0 0 0 0 0 0 0 0 0 0 0 0 0 0 0 0 0 0 0 0 0 0 0 0 0 0 0 0 0 1 0 0 0 0 0 0 0 0 0 0 0 0 0 0 0 0 0 0 0 0
"ENSMUSG00000040842" 0 0 12 0 0 0 74 0 0 3 0 47 0 0 0 0 0 0 0 46 2 0 19 0 0 0 3 0 0 0 16 0 0 0 0 0 0 0 17 0 0 52 0 0 0 0 0 0 0 0 0 11 0 0 0 75 0 0 3 0 0 0 0 31 2 0 19 0 0 0 0 0 0 0 0 0 0 0 0 11 72 16 0 99 0 11
"ENSMUSG00000040843" 1 0 61 188 2278 1 0 49 1 1 0 0 1019 0 188 2 104 1 4 0 1 905 9 0 0 0 34 0 1 1995 42 0 153 9 1 111 7202 4128 1 0 0 0 686 70 0 0 0 1 0 0 0 6 136 2035 2 0 46 0 1 5 85 2 3 0 1 840 9 2 0 60 1 195 0 158 0 5948 3636 5 17 1 3 1 0 4 2 4
"ENSMUSG00000040848" 38 0 0 0 43 3 0 1 0 0 0 0 0 94 0 9 0 3 0 0 0 27 0 0 0 0 0 54 3 0 0 0 0 0 0 0 3 2 1495 1 0 0 0 1 0 1 0 0 0 0 0 0 1 42 3 0 2 0 0 0 0 3 0 0 0 26 0 0 0 0 1 0 0 0 0 2 2 0 1 4728 3 1321 1 0 0 0
"ENSMUSG00000040850" 1 0 508 62 0 0 1541 46 1 0 0 1 0 0 7 53 1 385 2773 54 625 453 0 3 0 115 0 0 660 0 964 1 0 0 0 0 0 1 0 0 440 0 69 0 0 1 0 0 0 0 0 148 0 0 0 217 0 0 0 38 0 367 0 0 485 0 0 0 0 0 426 0 0 0 0 0 1 0 0 48 0 0 0 0 0 197
"ENSMUSG00000040852" 0 0 0 0 0 0 0 0 0 0 0 0 0 0 0 0 0 0 0 0 0 0 0 0 0 0 0 0 0 0 0 0 0 0 0 0 0 0 0 0 0 0 0 0 0 0 0 0 0 0 0 0 0 0 0 0 0 0 0 0 0 0 0 0 0 0 0 0 0 0 0 0 0 0 0 0 0 0 0 0 0 0 0 0 0 0
"ENSMUSG00000040855" 0 0 0 0 0 0 0 0 0 0 0 0 0 0 0 0 0 0 0 0 0 0 0 0 0 0 0 0 0 0 0 0 0 0 0 0 0 0 0 0 0 0 0 0 0 0 0 0 0 0 0 0 0 0 0 0 0 0 0 0 0 0 0 0 0 0 0 0 0 0 0 0 0 0 0 0 0 0 0 0 0 0 0 0 0 0
"ENSMUSG00000040856" 0 0 0 0 0 0 0 0 0 0 0 0 0 0 0 0 0 0 0 0 0 0 0 0 0 0 0 0 0 0 0 0 0 0 0 0 0 0 0 0 0 0 0 0 0 0 0 0 0 0 0 0 0 0 0 0 0 0 0 0 0 0 0 0 0 0 0 0 0 0 0 0 0 0 0 0 0 0 0 0 0 0 0 0 0 0
"ENSMUSG00000040857" 0 0 0 0 0 0 0 0 0 0 0 0 0 0 0 0 0 0 0 0 0 0 0 0 0 0 0 0 0 0 0 0 0 0 0 0 0 0 0 0 0 0 0 0 0 0 0 0 0 0 0 0 0 0 0 0 0 0 0 0 0 0 0 0 0 0 0 0 0 0 0 0 0 0 0 0 0 0 0 0 0 0 0 4 0 0
"ENSMUSG00000040859" 1 0 69 0 0 0 0 0 0 0 0 0 0 0 0 2 1 516 0 399 0 3 1 0 0 0 0 0 1 143 144 1 0 0 1 1 4140 0 1 1 1 0 0 0 0 1 729 0 0 0 348 62 0 0 0 0 0 0 0 3 1 0 0 369 0 1 1 267 0 0 2 1 0 102 1 3265 0 44 0 2 3 1 1 0 0 0
"ENSMUSG00000040860" 0 0 0 0 0 0 0 0 0 0 0 0 0 0 0 0 0 0 0 0 0 0 0 0 0 0 0 0 0 0 0 0 0 0 0 0 0 0 0 0 0 0 0 0 0 0 0 0 0 0 0 0 0 0 0 0 0 0 0 0 0 0 0 0 0 0 0 0 0 0 0 0 0 0 0 0 0 0 0 0 0 0 0 0 0 2
"ENSMUSG00000040865" 45 0 0 102 1 0 262 0 67 0 0 0 125 0 0 0 50 1 1149 3 115 128 1 0 0 0 80 0 3915 99 16 2103 1 0 0 0 14 1 7 1 271 76 1 18 41 0 0 0 14 0 1 0 1 0 0 2 0 17 0 0 1 1 0 1 101 112 0 0 0 22 3338 1022 123 95 1 17 2 98 1 0 0 7 1 201 1 0
"ENSMUSG00000040866" 0 0 0 0 0 0 0 0 0 0 0 0 0 0 0 0 0 0 0 0 0 0 0 0 0 0 0 0 0 0 0 0 0 0 0 0 0 0 0 0 0 0 0 0 0 0 0 0 0 0 0 0 0 0 0 0 0 0 0 0 0 0 0 0 0 0 0 0 0 0 0 0 0 0 0 0 0 0 0 0 0 0 0 0 0 0
"ENSMUSG00000040867" 0 0 0 0 0 1 0 0 0 0 0 0 0 0 0 0 0 0 0 0 0 0 0 0 0 0 0 0 0 0 0 0 0 0 0 0 0 0 0 0 0 0 0 0 0 0 0 0 0 0 0 0 0 0 1 0 0 0 0 0 0 0 0 0 0 0 0 0 0 0 0 0 0 0 0 0 0 0 0 0 0 0 0 0 0 0
"ENSMUSG00000040875" 0 0 0 0 0 0 0 0 0 2 0 0 0 0 0 0 0 0 0 0 0 0 0 0 0 0 0 0 1753 0 0 0 0 0 0 0 0 0 0 0 0 0 0 0 0 0 0 0 0 0 0 0 0 0 0 0 0 0 2 0 0 0 0 0 0 0 0 0 0 0 1436 0 0 0 0 0 1 0 1 0 0 0 0 1 0 0
"ENSMUSG00000040877" 0 0 0 0 0 0 0 0 0 1 0 0 0 0 0 0 0 0 0 0 0 0 0 0 0 0 0 0 0 0 0 0 0 0 0 0 0 0 0 0 0 0 0 0 0 0 0 0 0 0 0 0 0 0 0 0 0 0 1 0 0 0 0 0 0 0 0 0 0 0 0 0 0 0 0 0 0 0 0 0 0 0 0 0 0 0
"ENSMUSG00000040883" 0 0 0 0 0 0 0 0 0 0 0 0 0 0 0 0 0 0 0 0 0 0 0 0 0 0 0 0 0 0 0 0 0 0 0 0 0 0 0 0 0 0 0 0 0 0 0 0 0 0 0 0 0 0 0 0 0 0 0 0 0 0 0 0 0 0 0 0 0 0 0 0 0 0 0 0 0 0 0 0 0 0 0 0 0 0
"ENSMUSG00000040888" 0 0 0 0 0 0 0 0 0 0 0 0 0 0 0 0 0 2 0 0 0 0 0 0 0 0 0 0 0 0 0 0 0 0 0 0 0 0 0 0 36 0 0 0 0 0 0 18 0 0 0 0 0 0 0 0 0 0 0 0 0 0 0 0 0 0 0 4 0 0 0 0 0 0 0 0 0 0 0 0 0 0 0 0 0 0
"ENSMUSG00000040891" 0 0 0 0 1 0 1 0 0 0 0 0 0 0 0 0 0 0 1 0 0 0 1 0 0 0 0 0 0 0 0 0 0 0 0 0 0 0 0 0 0 0 0 0 0 0 0 0 0 0 0 0 0 1 0 1 0 0 0 0 0 0 1 0 0 0 1 0 0 0 0 0 0 0 0 0 0 0 0 0 0 0 0 0 0 0
"ENSMUSG00000040896" 0 0 2 0 0 0 0 0 0 0 0 0 0 0 0 0 0 0 0 0 0 0 0 0 0 0 0 0 0 0 0 0 0 0 0 0 0 0 0 0 0 0 0 0 0 0 0 0 0 0 0 3 0 0 0 0 0 0 0 0 0 0 0 0 0 0 0 0 0 0 0 0 0 0 0 0 0 0 0 0 0 0 0 0 0 0
"ENSMUSG00000040899" 0 0 0 0 1 0 0 0 0 0 0 0 0 0 0 0 0 0 0 0 0 0 0 0 0 0 0 0 0 0 0 0 0 0 0 0 0 0 0 0 0 0 0 0 0 0 1 0 0 0 1642 0 0 0 0 0 0 0 0 0 0 0 0 0 0 0 0 0 0 0 0 0 0 0 0 0 0 0 0 0 0 0 0 0 0 0
"ENSMUSG00000040901" 0 0 0 0 0 0 0 0 0 0 0 0 0 0 0 0 0 0 0 0 0 0 0 0 0 0 0 0 0 0 0 0 0 0 0 0 0 0 0 0 0 0 0 0 0 0 0 0 0 0 0 0 0 0 0 0 0 0 0 0 0 0 0 0 0 0 0 0 0 0 0 0 0 0 0 0 0 0 0 0 0 0 0 0 0 0
"ENSMUSG00000040904" 0 0 0 0 0 0 0 0 0 0 0 0 0 0 0 0 0 0 0 0 0 0 0 0 0 0 0 0 0 0 0 0 0 0 0 0 0 0 0 0 1 0 0 0 0 0 0 0 0 0 0 0 0 0 0 0 0 0 0 0 0 0 0 0 0 0 0 0 0 0 0 0 0 0 0 0 0 0 0 0 0 0 0 0 0 0
"ENSMUSG00000040907" 0 0 0 0 0 480 0 0 0 0 0 0 0 0 0 0 0 0 0 0 0 12 1 0 0 0 0 0 0 0 0 0 0 0 0 0 948 0 0 0 0 1 0 0 0 0 0 0 0 0 0 0 0 0 446 0 0 0 0 0 0 0 0 0 0 11 0 0 0 0 0 0 0 0 0 0 0 0 0 0 0 0 0 0 0 0
"ENSMUSG00000040913" 0 0 1 1 0 0 1 0 0 0 0 8 0 0 0 0 0 0 0 0 0 0 0 0 0 216 0 0 0 0 1 0 0 1 0 0 0 0 822 0 0 0 0 0 0 0 0 1 0 0 0 2 0 0 0 1 0 0 0 0 0 0 0 0 0 0 0 0 0 0 0 0 878 1 1 0 0 0 1 0 2 712 0 0 1 0
"ENSMUSG00000040918" 0 0 0 0 0 0 0 0 0 0 0 0 0 0 0 0 0 0 0 0 0 0 0 0 0 0 0 0 0 0 0 0 0 0 0 0 0 0 0 0 0 71 0 0 0 0 0 195 0 0 0 0 0 0 0 0 0 0 0 0 0 0 0 0 0 0 0 0 0 0 0 0 0 0 0 0 1 0 0 0 0 0 0 0 184 1
"ENSMUSG00000040919" 0 0 0 0 0 0 0 0 0 0 0 0 0 0 0 0 0 0 0 0 0 0 0 0 0 0 0 0 0 0 0 0 0 0 0 0 0 0 0 0 0 0 0 0 0 0 0 0 0 0 0 0 0 0 0 0 0 0 0 0 0 0 0 0 0 0 0 0 0 0 0 0 0 0 0 0 0 0 0 0 0 0 0 0 0 0
"ENSMUSG00000040928" 24 0 76 0 0 0 0 0 0 1 0 0 0 0 0 0 0 0 0 0 1 0 0 0 0 397 0 0 3 0 0 0 0 0 0 1 0 43 2 0 492 0 0 0 0 0 0 2025 0 0 106 73 0 0 0 0 0 0 1 0 0 0 0 0 1 0 0 0 0 0 3 0 0 0 0 0 43 0 0 0 0 1 0 1 1868 0
"ENSMUSG00000040929" 0 0 1 0 0 0 0 0 0 0 1 0 25 1 0 0 0 0 0 0 2 0 0 1 0 0 1575 2 0 57 0 1 1 79 884 828 4 0 0 0 0 0 0 3 0 0 392 0 0 0 0 2 0 0 0 0 0 0 0 0 0 0 0 0 2 0 0 482 1 0 0 0 0 0 0 0 0 8 0 0 0 0 0 0 0 0
"ENSMUSG00000040935" 0 0 0 0 0 0 0 0 0 0 0 0 0 0 0 0 0 0 0 0 0 0 0 0 0 0 0 0 0 0 0 0 0 0 0 0 0 0 0 0 0 0 0 0 0 0 0 0 0 0 0 0 0 0 0 0 0 0 0 0 0 0 0 0 0 0 0 0 0 0 0 0 0 0 0 0 0 0 0 0 0 0 0 0 0 0
"ENSMUSG00000040936" 0 0 0 0 0 0 0 0 0 0 0 0 0 0 0 0 0 0 0 0 0 0 0 0 0 0 0 0 0 0 0 0 0 0 0 0 0 0 0 0 0 0 0 0 0 0 0 0 0 0 0 0 0 0 0 0 0 0 0 0 0 0 0 0 0 0 0 0 0 0 0 0 0 0 0 0 0 0 0 0 0 0 0 0 0 0
"ENSMUSG00000040938" 0 0 0 0 0 0 0 0 0 0 0 0 0 0 0 0 0 0 0 0 0 0 0 0 0 0 0 0 0 0 0 0 0 0 0 0 0 0 0 0 0 0 0 0 0 0 0 0 0 0 0 0 0 0 0 0 0 0 0 0 0 0 0 0 0 0 0 0 0 0 0 0 0 0 0 0 0 0 0 0 0 0 0 0 0 0
"ENSMUSG00000040940" 0 0 310 31 234 68 60 1826 2 581 2 0 0 0 46 6947 1955 52 706 1585 216 3950 4 50 0 389 1 2 1651 45 1 238 368 0 429 0 67 2 0 198 6 0 817 5 15 7 2 34 0 39 5 284 26 1 64 22 1655 1 441 5928 1278 5 4 1418 206 3470 4 11 0 0 1500 6 0 29 0 62 0 166 15 35 1 0 181 120 1 93
"ENSMUSG00000040943" 2 0 0 1108 1 12 143 66 4 1154 0 906 0 0 0 3 196 0 691 2 34 1909 7 0 0 179 1053 2431 177 381 0 0 4 1 18 663 44 11 1 209 0 1 14 1038 0 1 145 0 0 0 44 1 0 0 1 136 65 1 2 5 15 1 572 3 34 1585 4 523 2 253 128 197 2 351 0 43 0 11 2645 64 1148 2 61 26 0 75
"ENSMUSG00000040945" 0 0 23 13 1 2 0 2 0 0 555 70 0 0 26 21 3 0 2779 0 8 993 64 1 0 0 0 0 68 0 0 245 1 0 0 40 1 2 0 0 0 28 1 0 1 0 1 0 0 0 28 23 12 1 1 0 1 0 0 19 5 0 2533 1 8 935 62 0 0 2 0 82 3 0 0 0 0 0 0 0 0 0 0 0 0 0
"ENSMUSG00000040950" 0 0 0 0 0 0 0 0 0 0 0 0 0 0 0 0 0 0 0 0 0 0 0 0 0 0 0 0 0 0 0 0 0 0 0 0 0 0 0 0 0 0 0 0 0 0 0 0 0 0 0 0 0 0 0 0 0 0 0 0 0 0 0 0 0 0 0 0 0 0 0 0 0 0 0 0 0 0 0 0 0 0 0 0 0 0
"ENSMUSG00000040952" 422 2 1692 11436 901 4057 2997 2529 68 2745 2129 1145 490 270 477 5011 5517 822 2017 6035 2237 2927 1450 1087 1 106 340 1648 6444 1074 1792 1630 1917 1441 15 1772 1959 2501 8312 209 917 1114 833 2401 2826 744 3273 2127 1 1012 148 320 4931 544 2231 1648 1763 7 1655 3042 1888 181 1121 3394 1606 932 687 2861 125 189 3428 1107 4 630 2 1245 1154 1083 295 1120 594 3178 19 2839 1165 230
"ENSMUSG00000040957" 0 0 0 0 0 0 0 0 0 0 0 0 0 0 0 0 0 0 0 0 0 0 0 0 0 0 0 0 0 0 0 0 0 0 0 0 0 0 0 0 0 0 0 0 0 0 0 0 0 0 0 0 0 0 0 0 0 0 0 0 0 0 0 0 0 0 0 0 0 0 0 0 0 0 0 0 0 0 0 0 0 0 0 0 0 0
"ENSMUSG00000040963" 0 0 0 0 0 0 0 0 0 0 0 0 0 0 0 0 0 0 0 0 0 0 0 0 0 0 0 0 0 0 0 0 0 0 0 0 0 0 0 0 0 0 0 0 0 0 0 0 0 0 0 0 0 0 0 0 0 0 0 0 0 0 0 0 0 0 0 0 0 0 0 0 0 0 0 0 0 0 0 0 0 0 0 0 0 0
"ENSMUSG00000040964" 0 0 0 0 0 0 0 0 0 0 0 0 0 0 0 0 0 0 0 0 0 0 0 0 0 0 0 0 0 0 0 0 0 0 0 0 0 0 0 0 0 0 0 0 0 0 0 0 0 0 0 0 0 0 0 0 0 0 0 0 0 0 0 0 0 0 0 0 0 0 0 0 0 0 0 0 0 0 0 0 0 0 0 0 0 0
"ENSMUSG00000040966" 0 0 0 0 0 0 0 0 0 0 0 0 0 0 0 0 0 0 0 0 0 0 0 0 0 0 0 0 0 0 0 0 0 0 0 0 0 0 0 0 0 0 0 0 0 0 0 0 0 0 0 0 0 0 0 0 0 0 0 0 0 0 0 0 0 0 0 0 0 0 0 0 0 0 0 0 0 0 0 0 0 0 0 0 0 0
"ENSMUSG00000040969" 0 0 0 0 0 0 0 0 0 0 0 0 0 0 0 0 0 0 0 0 0 0 0 0 0 0 0 0 0 0 0 0 0 0 0 0 0 0 0 0 0 0 0 0 0 0 0 0 0 0 0 0 0 0 0 0 0 0 0 0 0 0 0 0 0 0 0 0 0 0 0 0 0 0 0 0 0 0 0 0 0 0 0 0 0 0
"ENSMUSG00000040972" 0 0 0 0 0 0 0 0 0 0 0 0 0 0 0 0 0 0 0 0 0 0 0 0 0 0 0 0 0 0 0 0 0 0 0 0 0 0 0 0 0 0 0 0 0 0 0 0 0 0 0 0 0 0 0 0 0 0 0 0 0 0 0 0 0 0 0 0 0 0 0 0 0 0 0 0 0 0 0 0 0 0 0 0 0 0
"ENSMUSG00000040978" 0 0 0 0 0 0 0 0 0 0 0 0 0 0 0 0 0 0 0 0 0 0 0 0 0 0 0 0 0 0 0 0 0 0 0 0 0 0 0 0 0 0 0 0 0 0 0 0 0 0 0 0 0 0 0 0 0 0 0 0 0 0 0 0 0 0 0 0 0 0 0 0 0 0 0 0 0 0 0 0 0 0 0 0 0 0
"ENSMUSG00000040985" 0 0 0 0 0 0 0 0 0 0 0 0 0 0 0 0 0 0 0 0 0 0 0 0 0 0 0 0 0 0 0 0 0 0 0 0 0 0 0 0 0 0 0 0 0 0 0 0 0 0 0 0 0 0 0 0 0 0 0 0 0 0 0 0 0 0 0 0 0 0 0 0 0 0 0 0 0 0 0 0 0 0 0 0 0 0
"ENSMUSG00000040987" 0 0 0 0 0 0 0 0 0 0 0 0 0 0 0 0 0 0 0 0 0 0 0 0 0 0 0 0 0 0 0 0 0 0 0 0 0 0 0 0 0 0 0 0 0 0 0 0 0 0 0 0 0 0 0 0 0 0 0 0 0 0 0 0 0 0 0 0 0 0 0 0 0 0 0 0 0 0 0 0 0 0 0 0 0 0
"ENSMUSG00000040990" 0 0 1596 259 4708 2660 646 54 6 3834 410 18 207 1 7 2831 23 101 103 2264 5 1721 525 3 0 41 1343 335 8294 908 276 57 2244 416 0 149 2138 3456 5982 48 2511 6 2 581 884 1 3513 11176 0 988 2 971 2 1806 77 27 51 4 3359 2266 8 70 98 1958 5 1559 1 2638 318 54 6918 286 2 32 0 285 4 120 2323 1 1 3051 12 4 7864 6
"ENSMUSG00000040997" 0 0 1 0 0 3 0 1961 0 0 0 0 0 0 0 2 0 0 0 0 0 0 0 0 0 0 0 0 1 63 0 0 0 0 0 0 2850 0 3 0 0 0 0 0 0 0 0 11 0 348 0 1 0 0 3 0 1776 0 0 2 0 0 0 0 0 0 0 0 0 0 1 0 0 60 0 2511 0 2 2 0 3 3 0 0 10 0
"ENSMUSG00000040998" 0 0 0 0 0 0 0 0 0 0 0 0 0 0 0 0 0 0 0 0 0 0 0 0 0 0 0 0 0 0 0 0 0 0 0 0 0 0 0 0 0 0 0 1 0 0 0 0 0 0 0 0 0 0 0 0 0 0 0 0 0 0 0 0 0 0 0 0 0 0 0 0 0 0 0 0 0 0 0 0 0 0 0 0 0 0
"ENSMUSG00000041000" 0 0 3 0 0 0 0 0 1 0 0 0 0 0 0 207 0 0 0 0 0 0 1 0 0 0 0 0 0 3 4628 0 0 0 0 0 0 0 0 0 0 0 0 0 0 0 0 0 0 0 0 0 0 0 0 0 0 1 0 197 0 0 1 0 0 0 2 2 0 0 0 1 2 2 4131 0 0 0 0 0 0 0 1 0 0 0
"ENSMUSG00000041009" 0 0 0 0 0 0 0 0 0 0 0 0 0 0 0 0 0 0 0 0 0 0 0 0 0 0 0 0 0 0 0 0 0 0 0 0 0 0 0 0 0 0 0 0 0 0 0 0 0 0 0 0 0 0 0 0 0 0 0 0 0 0 0 0 0 0 0 0 0 0 0 0 0 0 0 0 0 0 0 0 0 0 0 0 0 0
"ENSMUSG00000041012" 0 0 0 0 0 0 0 0 0 0 0 0 0 0 0 0 0 0 0 0 0 0 0 0 0 0 0 0 0 26 0 0 0 0 0 0 0 0 0 0 0 0 0 0 0 0 0 0 0 0 0 0 0 0 0 0 0 0 0 0 0 0 0 0 0 0 0 0 0 0 0 0 0 26 0 0 0 0 0 0 0 0 0 0 0 0
"ENSMUSG00000041014" 0 0 0 0 0 0 0 0 0 0 0 0 0 0 0 0 0 0 0 0 0 0 0 0 0 0 0 0 0 0 0 0 0 0 0 0 0 0 0 0 0 0 0 0 0 0 0 0 0 0 0 0 0 0 0 0 0 0 0 0 0 0 0 0 0 0 0 0 0 0 0 0 0 0 0 0 0 0 0 0 0 0 0 0 0 0
"ENSMUSG00000041020" 0 0 0 0 0 0 0 0 0 0 0 0 0 0 0 0 0 0 0 0 0 0 0 0 0 0 0 0 0 0 0 0 0 0 0 0 0 0 0 0 0 0 0 0 0 0 0 0 0 0 0 0 0 0 0 0 0 0 0 0 0 0 0 0 0 0 0 0 0 0 0 0 0 0 0 0 0 0 0 0 0 0 0 0 0 0
"ENSMUSG00000041025" 0 0 0 910 0 0 0 0 0 0 0 0 0 0 0 410 3 0 0 1 0 0 0 0 0 0 0 0 0 0 0 0 0 0 0 0 58 0 0 0 0 0 0 0 168 0 0 0 0 0 0 0 0 0 0 0 0 0 0 336 1 0 0 1 0 0 0 11 0 0 0 0 0 0 0 0 0 0 0 0 0 0 0 0 0 0
"ENSMUSG00000041028" 0 0 272 2 570 12 3825 78 1 2660 20 16 813 1488 0 546 1099 1 204 2312 24 92 1 119 0 156 1695 1 3 4552 1198 2 1 1629 1 68 4 0 583 3 868 3371 64 1 2347 1 288 511 0 0 52 219 2 0 13 2726 68 1 1868 467 1013 1 182 1 24 0 0 2 1 121 0 245 0 145 0 0 0 27 0 0 0 1 1 0 195 1581
"ENSMUSG00000041035" 0 0 0 0 41 0 0 176 0 0 214 0 0 0 0 0 0 156 0 0 0 1 780 0 0 0 0 30 1 0 0 0 113 0 0 0 0 0 0 0 21 20 0 87 0 0 0 0 0 0 0 0 1 42 0 0 166 0 0 0 0 152 0 0 0 1 0 0 0 0 1 0 0 0 0 2 0 0 1130 199 0 0 0 0 0 0
"ENSMUSG00000041037" 0 0 4 0 0 1 0 0 0 0 0 0 0 194 0 0 0 0 0 0 0 0 0 0 0 0 0 0 0 0 0 0 0 0 0 0 0 0 0 0 0 0 0 0 0 0 0 0 0 0 0 6 0 0 1 0 0 0 0 0 0 0 0 0 0 0 0 0 0 0 0 0 0 0 0 0 0 0 0 0 0 0 0 0 0 0
"ENSMUSG00000041040" 0 0 341 2 0 0 1 7 0 0 0 0 0 0 0 299 0 34 154 0 0 73 1 0 0 8 0 0 0 8 284 0 3 0 0 0 2 508 0 7 0 1 1 0 0 1 0 0 0 0 3 315 1 0 0 1 0 0 0 265 0 24 142 0 0 0 0 0 0 0 0 0 0 9 0 1 466 1 1 0 1723 0 0 0 0 0
"ENSMUSG00000041044" 0 0 0 0 0 0 0 0 0 0 0 0 0 0 0 0 0 0 0 0 0 0 0 0 0 0 0 0 0 0 0 0 0 0 0 0 0 0 0 0 0 0 0 0 0 0 0 0 0 0 0 0 0 0 0 0 0 0 0 0 0 0 0 0 0 0 0 0 0 0 0 0 0 0 0 0 0 0 0 0 0 0 0 0 0 0
"ENSMUSG00000041046" 0 1 0 0 0 569 0 3 0 3 0 0 0 0 0 0 0 0 0 0 0 0 0 0 0 0 0 0 647 0 0 0 0 0 0 0 0 695 0 0 0 0 11 0 0 0 0 0 0 0 0 0 0 0 0 0 3 0 0 0 0 0 0 0 0 0 0 0 0 0 0 0 0 0 0 0 0 0 0 0 0 0 0 0 0 0
"ENSMUSG00000041052" 0 0 0 0 0 0 0 0 0 0 0 0 0 0 0 0 0 0 0 0 0 0 0 0 0 0 0 0 0 0 0 0 0 0 0 0 0 0 0 0 0 0 0 0 0 0 0 0 0 0 0 0 0 0 0 0 0 0 0 0 0 0 0 0 0 0 0 0 0 0 0 0 0 0 0 0 0 0 0 0 0 0 0 0 0 0
"ENSMUSG00000041057" 0 1 218 85 4763 8195 375 2 4 1023 0 35 141 0 0 3 286 29 1499 345 93 55 425 68 0 14 445 0 846 354 0 0 0 281 66 1345 1 2619 39 0 458 0 211 0 0 0 0 0 0 0 13 199 4 4050 6646 121 4 5 87 4 249 6 1394 276 78 57 391 10 0 43 721 16 0 328 0 0 2209 1 0 3 329 45 0 0 0 0
"ENSMUSG00000041058" 0 0 1 0 0 0 0 2202 0 0 1 0 2 0 0 0 0 0 0 0 1 0 0 0 0 42 0 0 0 22 0 0 0 0 0 0 45 0 0 0 0 5 0 0 0 53 0 0 0 0 82 0 0 1 1 0 0 0 0 0 0 0 0 0 1 0 0 0 0 0 0 0 0 0 0 43 0 7 1 3414 450 0 0 0 0 0
"ENSMUSG00000041062" 0 0 0 0 0 0 0 0 0 0 0 0 0 0 0 0 0 0 0 0 0 0 0 0 0 0 0 0 0 0 0 0 0 0 0 0 0 0 0 0 0 0 0 0 0 0 0 0 0 0 0 0 0 0 0 0 0 0 0 0 0 0 0 0 0 0 0 0 0 0 0 0 0 0 0 0 0 0 0 0 0 0 0 0 0 0
"ENSMUSG00000041064" 0 0 0 0 0 0 0 0 0 0 0 0 0 0 0 0 0 0 0 0 0 0 0 0 0 0 0 0 0 0 0 0 0 0 0 0 0 0 0 0 0 0 0 0 0 0 0 0 0 0 0 0 0 0 0 0 0 0 0 0 0 0 0 0 0 0 0 0 0 0 0 0 0 0 0 0 0 0 1 0 2 0 0 0 0 0
"ENSMUSG00000041068" 0 0 0 0 0 0 0 0 0 0 0 0 0 0 0 0 0 0 0 0 0 0 0 0 0 0 0 0 0 0 0 0 0 0 0 0 0 0 0 0 0 0 0 0 0 0 0 0 0 0 0 0 0 0 0 0 0 0 0 0 0 0 0 0 0 0 0 0 0 0 0 0 0 0 0 0 0 0 0 0 0 0 0 0 0 0
"ENSMUSG00000041073" 0 0 0 0 0 0 0 0 0 0 0 0 0 0 0 0 0 0 0 0 0 0 0 0 0 0 0 0 0 0 0 0 0 0 0 0 0 0 0 0 0 0 0 0 0 0 0 0 0 0 0 0 0 0 0 0 0 0 0 0 0 0 0 0 0 0 0 0 0 0 0 0 1 0 0 0 0 0 0 0 0 0 0 0 0 0
"ENSMUSG00000041075" 0 0 0 0 0 0 0 0 0 0 0 0 0 0 0 0 0 0 0 0 0 0 0 0 0 0 0 0 0 0 0 0 0 0 0 0 0 0 0 0 0 0 0 0 0 0 0 0 0 0 0 0 0 0 0 0 0 0 0 0 0 0 0 0 0 0 0 0 0 0 0 0 0 0 0 0 0 0 0 0 0 0 0 0 0 0
"ENSMUSG00000041078" 0 0 0 0 0 0 0 0 0 0 0 0 0 0 0 0 0 0 0 0 0 0 0 0 0 0 0 0 0 0 0 0 0 0 0 0 0 0 0 0 0 0 0 0 0 0 0 0 0 0 0 2 0 0 0 0 0 0 0 0 0 0 0 0 0 0 0 0 0 0 0 0 0 0 0 0 0 0 0 0 1 0 0 0 0 0
"ENSMUSG00000041079" 0 0 0 0 0 1 0 0 0 0 0 0 404 0 0 0 0 0 0 0 2 0 0 0 0 0 0 0 0 0 0 0 0 0 0 0 0 0 0 0 0 0 0 0 0 0 0 0 0 0 0 0 0 0 0 0 0 0 0 0 0 0 0 0 2 0 0 0 0 2 0 0 0 0 0 0 0 0 0 0 0 0 0 0 0 0
"ENSMUSG00000041084" 1 0 1079 1 0 0 744 80 5952 1585 0 0 772 0 23 0 756 0 1 2726 1 3314 401 0 1 72 1 0 0 0 0 0 0 0 0 60 27 41 435 2 0 2 230 77 0 1 0 1 0 1 1 958 0 0 0 2 72 4659 1369 1 670 1 1 2228 2 0 26 575 0 0 0 0 0 0 0 27 39 0 0 0 1 0 1 1 1 3
"ENSMUSG00000041096" 0 0 1 1 0 885 0 0 0 0 0 0 0 0 0 0 0 0 4 0 0 258 0 0 0 0 0 0 0 0 0 0 0 0 0 0 0 0 0 5 0 0 0 0 0 0 0 161 0 0 0 1 1 0 790 0 0 0 0 0 0 0 1 0 0 0 0 0 0 0 0 0 0 0 0 0 0 0 0 0 0 0 0 0 146 0
"ENSMUSG00000041112" 314 1 92 1 1527 23 94 615 2036 1037 341 4 847 50 130 104 29 4 5 496 550 38 1993 1 0 1 0 498 0 739 7 0 137 699 1 451 4164 20 629 554 62 253 55 2469 1 0 0 20 0 1 5 81 2 315 14 0 507 1629 21 90 31 7 3 30 486 37 22 520 412 48 0 10 0 167 0 2984 16 41 0 219 297 1 506 0 1 0
"ENSMUSG00000041115" 0 0 1 0 0 0 0 0 0 0 0 0 0 0 0 0 0 0 0 0 0 0 0 0 0 0 0 0 0 0 0 0 0 0 0 0 0 0 0 0 0 0 0 0 0 0 0 0 0 0 0 1 0 0 0 0 0 0 0 0 0 0 0 0 0 0 0 0 0 0 0 0 0 0 0 0 0 0 0 0 0 0 0 0 0 0
"ENSMUSG00000041117" 0 0 0 0 0 0 0 0 0 0 0 0 0 0 0 0 0 0 0 0 0 0 0 0 0 0 0 0 0 0 0 0 0 0 0 0 0 0 0 0 0 0 0 0 0 0 0 0 0 0 0 0 0 0 0 0 0 0 0 0 0 0 0 0 0 0 0 0 0 0 0 0 0 0 0 0 0 0 0 0 0 0 0 0 0 0
"ENSMUSG00000041119" 0 0 0 0 0 0 0 0 0 0 0 0 0 0 0 0 0 0 0 0 0 0 0 0 0 0 0 0 0 0 0 0 0 0 0 0 0 0 0 0 0 0 0 0 0 0 0 0 0 0 0 0 0 0 0 0 0 0 0 0 0 0 0 0 0 0 0 0 0 0 0 0 0 0 0 0 0 0 0 0 0 0 0 0 0 0
"ENSMUSG00000041120" 0 0 0 0 0 0 0 0 0 0 0 0 0 0 0 0 0 0 0 0 0 0 0 0 0 0 0 0 0 0 0 0 0 0 0 0 0 0 0 0 0 0 0 0 0 0 0 0 0 0 0 0 0 0 0 0 0 0 0 0 0 0 0 0 0 0 0 0 0 0 0 0 0 0 0 0 0 0 0 0 0 0 0 0 0 0
"ENSMUSG00000041124" 0 0 0 0 0 1 0 57 0 0 0 318 0 0 0 0 0 0 0 0 0 0 0 0 0 0 0 0 0 0 0 0 80 0 0 0 0 0 0 0 0 0 5 0 15 0 0 83 0 0 0 0 0 0 0 0 49 0 0 0 0 0 0 0 0 0 0 0 0 0 0 0 0 0 0 0 0 0 0 0 0 0 0 0 0 0
"ENSMUSG00000041126" 0 0 1 276 94 0 0 0 0 1373 265 0 8 0 0 129 66 71 0 2000 3 0 0 0 0 362 404 1825 64 0 0 1 75 0 0 0 315 0 12 9 20 22 21 0 0 1 0 0 1 284 0 1 248 0 0 0 0 0 1173 116 5 0 1 1670 4 0 0 1 1485 70 0 0 0 0 0 0 1 2160 1 481 812 1 2 3 0 0
"ENSMUSG00000041130" 0 0 0 0 0 1 0 0 0 0 0 0 0 0 0 0 0 2 0 0 7 0 5 0 0 0 0 0 0 0 0 0 0 0 0 215 0 1 0 0 0 0 0 0 0 0 0 0 0 0 5 0 0 0 0 0 0 0 0 0 0 0 0 0 6 0 0 1 0 0 0 0 0 0 0 0 0 0 0 0 0 0 0 0 0 0
"ENSMUSG00000041132" 0 0 1 1 0 0 0 997 0 0 0 0 15 0 0 252 0 1 0 2 0 11 0 0 0 0 1 0 0 279 0 1478 0 0 0 0 0 0 0 1 6 0 0 0 0 2599 9 2 0 0 0 1 1 0 0 0 897 0 0 0 0 0 0 2 0 11 0 0 0 0 0 0 0 5 0 7 0 4 1 2 1558 2 3 0 0 0
"ENSMUSG00000041133" 0 0 70 175 1255 1 2 1834 0 0 847 0 353 0 442 47 13 0 1 0 1200 1 1052 0 0 0 0 30 0 380 1076 0 761 109 0 183 91 121 1064 1 877 80 3 0 2041 1 6 268 1 1 296 65 2 1084 2 1 1628 0 0 41 2 0 1 0 1090 1 926 2 0 8 0 555 1 367 1 80 107 1 35 4 30 883 0 0 3 0
"ENSMUSG00000041134" 0 0 0 0 0 0 0 0 0 0 0 0 0 0 0 0 0 0 0 0 0 0 0 0 0 0 0 0 0 0 0 0 0 0 0 0 0 0 0 0 0 0 0 0 0 0 0 0 0 0 0 0 0 0 0 0 0 0 0 0 0 0 0 0 0 0 0 0 0 0 0 0 0 0 0 0 0 0 0 0 0 0 0 0 0 0
"ENSMUSG00000041135" 0 0 0 0 0 0 0 0 0 0 0 0 0 0 58 0 0 0 0 0 0 5 0 11 0 0 0 0 0 0 0 0 0 0 0 0 0 0 0 0 58 0 0 0 0 0 0 0 0 0 0 0 0 0 0 0 0 0 0 0 0 0 0 0 0 5 0 0 0 0 0 0 0 0 0 0 0 0 0 0 0 0 0 0 0 0
"ENSMUSG00000041138" 0 0 0 0 0 0 0 0 0 0 0 0 0 0 0 0 0 0 0 0 0 0 0 0 0 0 0 0 0 0 0 0 0 0 0 0 0 0 0 0 0 0 0 0 0 0 0 0 0 0 0 0 0 0 0 0 0 0 0 0 0 0 0 0 0 0 0 0 0 0 0 0 0 0 0 0 0 0 0 0 0 0 0 0 0 0
"ENSMUSG00000041141" 0 0 0 0 0 0 0 0 0 0 0 0 0 0 0 0 0 0 0 0 0 0 0 0 0 0 0 0 0 0 0 0 0 0 0 0 0 0 0 0 0 0 0 0 0 0 0 0 0 0 0 0 0 0 0 0 0 0 0 0 0 0 0 0 0 0 0 0 0 0 0 0 0 0 0 0 0 0 0 0 0 0 0 0 0 0
"ENSMUSG00000041143" 0 0 0 0 16 0 0 0 0 0 0 0 56 0 0 0 0 0 3 0 0 0 0 0 0 6 0 1 9 0 1 0 3269 108 0 0 0 0 0 2 0 0 0 14 1 1 1169 0 0 0 0 0 0 13 0 0 0 0 0 0 0 0 0 0 0 0 0 0 0 0 8 0 1 0 0 0 0 370 0 0 0 0 0 0 0 141
"ENSMUSG00000041144" 0 0 0 0 0 0 0 0 0 0 0 0 0 0 0 0 0 0 0 0 0 0 0 0 0 0 0 0 0 0 0 0 0 0 0 0 0 0 0 0 0 0 0 0 0 0 0 0 0 0 0 0 0 0 0 0 0 0 0 0 0 0 0 0 0 0 0 0 0 0 0 0 0 0 0 0 0 0 0 0 0 0 0 0 0 0
"ENSMUSG00000041147" 0 0 0 0 0 0 0 0 0 1 0 0 0 0 0 0 0 1 0 0 0 0 0 0 0 0 0 0 0 0 0 0 0 0 0 0 1 0 0 10 0 0 0 0 0 0 0 0 0 0 0 0 0 0 0 0 0 0 1 0 0 1 0 0 0 0 0 1025 0 1 0 0 1 0 0 1 0 0 0 0 0 0 10 0 0 0
"ENSMUSG00000041153" 0 0 0 0 0 0 0 1 0 0 0 0 0 0 0 0 1 0 0 0 0 0 0 0 0 0 0 0 0 0 0 0 0 0 0 0 13 0 4660 1 0 0 0 0 0 0 0 0 0 0 0 1 0 0 0 0 1 0 0 0 1 0 0 0 0 0 0 0 0 0 0 0 0 0 0 13 0 3 0 0 1 4117 1 0 0 0
"ENSMUSG00000041161" 0 0 0 0 0 0 0 0 0 0 0 0 0 0 0 0 0 0 0 0 0 0 0 0 0 0 0 0 0 0 0 0 0 0 0 0 0 0 0 0 0 0 0 0 0 0 0 0 0 0 0 0 0 0 0 0 0 0 0 0 0 0 0 0 0 0 0 0 0 0 0 0 0 0 0 0 0 0 0 0 0 0 0 0 0 0
"ENSMUSG00000041164" 1 0 474 69 1 1 3 931 0 2 0 0 12 103 93 1647 0 1 0 3 3 0 480 0 0 5 0 3 24 35 1 0 0 0 0 0 0 4 1 0 0 41 0 1756 0 0 469 2 0 0 87 418 4 2 1 2 833 0 0 1375 0 1 0 3 3 0 361 93 2 49 24 1848 4584 27 3 0 4 2 29 1 2 0 0 3 2 0
"ENSMUSG00000041165" 0 0 0 0 0 0 0 0 0 0 0 0 0 0 0 0 0 0 0 0 0 0 0 0 0 0 0 0 0 0 0 0 0 0 0 0 0 0 0 0 0 0 0 0 0 0 0 0 0 0 0 0 0 0 0 0 0 0 0 0 0 0 0 0 0 0 0 0 0 0 0 0 0 0 0 0 0 0 0 0 0 0 0 0 0 0
"ENSMUSG00000041168" 0 0 1 2 2648 0 1 0 0 0 0 0 0 0 0 1 0 0 2 0 0 2 0 0 0 0 0 0 1 1026 1 0 0 14 0 0 4406 0 2516 2 0 0 1 0 0 0 0 0 0 0 19 3 2 2395 0 0 0 0 1 1 0 0 2 0 0 2 0 0 0 7 1 0 2 994 1 3656 0 1 5 0 5 0 1 0 0 0
"ENSMUSG00000041180" 0 0 0 0 1 0 0 0 0 0 0 0 0 0 0 65 0 1 0 0 1 0 0 0 0 0 0 0 0 0 0 0 0 0 0 6 0 0 0 0 0 0 0 0 0 0 1 0 0 0 0 0 0 1 0 0 0 0 0 0 0 1 0 0 1 0 0 0 0 0 0 0 0 0 0 0 0 0 0 0 0 0 0 0 0 0
"ENSMUSG00000041187" 2 1 0 0 0 0 0 0 2 1 4 412 0 0 10 2128 1498 1 1970 1 5 2 3 0 0 0 0 0 2 9 0 0 0 24 1 2 0 0 16 648 0 1 0 0 0 1 0 131 1 0 0 0 0 0 0 0 0 1 1 1865 831 2 1797 2 4 2 4 1 0 46 2 2364 0 9 1 0 0 525 10 207 0 15 591 1 0 28
"ENSMUSG00000041189" 0 0 0 0 0 0 0 0 0 0 0 0 0 0 0 0 3376 1 0 0 0 0 1 0 0 0 0 0 0 0 0 0 0 0 0 0 0 0 0 0 0 0 0 0 0 0 0 0 0 0 0 0 1 0 0 0 0 0 0 0 2934 1 1 1 0 1 1 0 0 0 0 0 0 0 0 0 0 0 0 0 0 0 0 0 0 0
"ENSMUSG00000041193" 0 0 1 0 0 0 0 0 0 0 0 0 0 0 0 0 0 0 0 0 0 0 0 0 0 0 0 0 0 0 0 0 0 0 0 0 0 0 0 0 0 0 0 0 0 0 0 0 0 0 0 1 0 0 0 0 0 0 0 0 0 0 0 0 0 0 0 0 0 0 0 0 0 0 0 0 0 0 0 0 0 0 0 0 0 0
"ENSMUSG00000041199" 0 0 0 0 0 0 0 0 0 0 0 0 0 1 84 0 0 0 0 0 0 0 0 0 0 0 0 0 0 0 0 0 0 0 0 0 0 0 1 0 0 0 0 0 0 0 0 0 0 0 0 0 0 0 0 0 0 0 0 0 0 0 0 0 0 0 0 0 0 0 0 0 0 0 0 0 0 0 0 0 0 0 0 0 0 0
"ENSMUSG00000041202" 0 0 0 0 0 0 0 0 0 0 0 0 0 0 0 0 0 0 0 0 0 0 0 0 0 0 0 0 0 0 0 0 0 0 0 0 0 0 0 0 0 0 0 0 0 0 0 0 0 0 0 0 0 0 0 0 0 0 0 0 0 0 0 0 0 0 0 0 0 0 0 0 0 0 0 0 0 0 0 0 0 0 0 0 0 0
"ENSMUSG00000041203" 0 0 8 844 0 0 2 167 0 1 0 10 0 0 0 0 0 0 0 0 627 10 105 0 0 0 13 0 79 0 0 1 1181 14 0 0 0 0 168 664 286 576 0 11 16 21 1 1123 0 18 43 7 281 0 0 3 0 0 1 0 0 0 0 0 533 13 0 0 0 30 1 0 0 0 0 1 1 0 0 106 0 130 559 1 992 2
"ENSMUSG00000041205" 0 0 0 0 0 0 0 0 0 0 0 0 0 0 0 109 0 0 0 0 0 0 0 0 0 0 0 0 0 0 0 0 0 0 0 0 0 0 0 0 0 0 0 0 0 0 0 0 0 0 0 0 0 0 0 0 0 0 0 100 0 0 0 0 0 0 0 0 0 0 0 0 0 0 0 0 0 0 0 0 0 0 0 0 0 0
"ENSMUSG00000041215" 0 0 0 0 0 0 59 0 0 0 21 0 0 0 0 2 0 0 2 0 0 0 5 0 0 0 0 0 0 124 0 0 0 0 0 0 39 0 0 52 1 0 0 0 0 0 875 0 0 0 0 0 0 0 0 0 0 0 0 2 0 0 2 0 0 0 5 0 0 0 0 0 0 122 0 37 0 0 0 0 0 0 42 0 0 23
"ENSMUSG00000041216" 0 0 0 0 0 0 0 0 0 0 0 0 0 0 0 0 0 0 0 0 0 0 0 0 0 0 0 0 0 0 0 0 0 0 0 0 0 0 0 0 0 0 0 0 0 0 0 0 0 0 0 0 0 0 0 0 0 0 0 0 0 0 0 0 0 0 0 0 0 0 0 0 0 0 0 0 0 0 0 0 0 0 0 0 0 0
"ENSMUSG00000041219" 0 0 0 0 0 0 0 0 0 1 0 0 2 0 0 0 0 0 0 0 0 0 0 0 0 0 0 0 0 0 0 0 0 0 0 0 0 6 0 0 0 0 0 0 0 0 0 0 0 0 0 0 0 0 0 0 0 0 0 0 0 0 0 0 0 0 0 22 0 0 0 0 0 0 0 0 6 0 0 0 0 0 0 0 0 0
"ENSMUSG00000041220" 1 0 0 0 3 50 0 0 0 0 0 0 0 0 0 0 0 0 0 0 0 0 0 0 0 0 85 0 0 0 0 0 0 719 0 0 0 0 0 0 0 0 0 0 5 0 0 0 0 0 0 0 0 0 53 0 0 0 0 0 0 0 0 0 0 0 0 0 0 0 0 0 0 0 0 0 0 0 0 0 0 0 0 0 0 0
"ENSMUSG00000041225" 0 0 1 0 0 0 1 35 0 0 0 2 0 0 0 291 0 0 3874 2 0 50 2 0 0 0 0 139 1 0 163 0 1 0 0 655 0 0 0 0 2 99 0 0 0 1 0 2029 0 0 0 1 0 0 0 1 5 0 0 267 2 0 3234 2 0 46 2 0 0 0 0 0 0 0 0 0 0 0 0 0 1 0 0 1 0 0
"ENSMUSG00000041229" 0 0 2 1 4 0 91 2361 2 0 1 53 44 0 0 1 0 0 0 0 0 0 0 329 0 0 5 3985 0 0 171 0 0 0 0 0 0 0 928 1 211 0 0 18 0 2 87 0 0 0 229 2 1 0 0 0 1913 2 0 1 0 0 0 0 0 0 0 1254 0 0 0 0 0 0 48 1 0 1 1 0 40 0 0 0 0 0
"ENSMUSG00000041231" 710 0 5 0 0 0 0 0 0 0 0 0 0 0 0 0 0 0 0 0 0 0 0 0 0 0 0 2749 0 2 182 0 0 273 0 0 1 0 3381 0 376 0 0 0 0 0 0 0 0 0 0 5 0 0 0 0 0 0 0 0 0 0 0 0 0 0 0 2 2349 0 1 0 0 2 0 1 0 4 1 0 2 2988 0 0 0 0
"ENSMUSG00000041235" 0 0 48 2345 18 3 72 98 0 1 0 9 0 41 1 752 21 266 22 10 1 0 91 452 0 79 0 0 0 766 0 0 0 62 0 1 5 352 0 0 0 1 0 385 2245 39 16 0 0 228 1370 44 1893 18 2 1 61 1 1 417 23 0 24 9 1 0 82 1 0 3 0 329 1 719 0 0 275 2 1 2 394 0 1 0 0 0
"ENSMUSG00000041236" 0 0 2924 0 0 0 0 0 1 23 0 0 58 1 1 0 2297 1 0 1 195 0 1 0 0 258 487 0 1 33 0 1 0 0 0 0 1723 1 39 1 404 0 0 0 0 1 0 0 1 0 1 7 0 0 0 0 0 0 0 0 1 0 0 1 0 0 0 0 0 191 1 0 0 0 0 1538 0 0 0 3 0 34 0 0 0 175
"ENSMUSG00000041237" 0 0 0 0 0 0 0 0 0 0 0 0 0 0 0 0 0 0 0 0 0 0 0 0 0 0 0 0 0 0 0 0 0 0 0 0 0 0 0 0 0 0 0 0 0 0 0 0 0 0 0 0 0 0 0 0 0 0 0 0 0 0 0 0 0 0 0 0 0 0 0 0 0 0 0 0 0 0 0 0 0 0 0 0 0 0
"ENSMUSG00000041238" 0 0 0 0 0 0 0 0 0 0 0 0 0 0 0 0 19 854 0 0 0 20 502 0 0 0 0 0 1 0 0 0 0 0 0 0 0 0 0 0 0 0 0 4 0 0 0 0 0 0 122 0 0 0 0 0 0 0 1 0 1 751 0 0 0 0 478 0 0 0 1 0 0 0 0 0 0 0 0 8 0 0 0 2513 0 0
"ENSMUSG00000041241" 0 0 0 0 333 0 0 0 0 7 0 0 0 0 0 0 0 1 0 32 0 0 0 0 0 0 0 0 0 0 1 0 0 1 0 0 0 0 0 0 0 0 0 0 0 0 0 0 0 0 0 0 0 324 0 0 0 0 6 0 0 1 0 0 0 0 0 0 0 0 0 0 0 0 0 0 0 0 112 0 0 0 0 0 0 0
"ENSMUSG00000041245" 0 0 0 0 0 0 10 0 0 0 0 0 0 0 0 0 0 0 0 0 0 0 0 0 0 0 0 0 0 0 0 0 0 0 0 0 0 0 0 0 0 0 0 0 0 0 0 0 0 0 0 0 0 0 0 11 0 0 0 0 0 0 0 0 0 0 0 0 0 0 0 24 0 0 0 0 0 0 0 0 0 0 0 0 0 0
"ENSMUSG00000041247" 0 0 0 0 0 0 0 2 0 4 0 0 0 0 0 0 0 0 0 1 0 1 0 0 0 0 0 0 0 0 2 33 0 1 0 0 0 0 0 0 3 0 0 4 0 0 0 0 0 0 0 0 0 0 0 0 2 0 0 0 0 0 0 1 0 1 0 0 0 0 0 0 0 0 0 0 0 0 0 0 0 0 0 0 0 0
"ENSMUSG00000041248" 0 0 0 0 0 0 0 0 0 0 0 0 0 0 0 0 0 0 0 0 0 0 0 0 0 0 0 0 0 0 0 0 0 0 0 0 0 0 0 0 0 0 0 0 0 0 0 0 0 0 0 0 0 0 0 0 0 0 0 0 0 0 0 0 0 0 0 0 0 0 0 0 0 0 0 0 0 0 0 0 0 0 0 0 0 0
"ENSMUSG00000041255" 0 0 0 0 0 0 0 0 0 0 0 0 0 0 0 0 0 0 0 0 0 0 0 0 0 0 0 0 0 0 0 0 0 0 0 0 0 0 0 0 0 0 0 0 0 0 0 0 0 0 0 0 0 0 0 0 0 0 0 0 0 0 0 0 0 0 0 0 0 0 0 0 0 0 0 0 0 0 0 0 0 0 0 0 0 0
"ENSMUSG00000041258" 0 0 27 0 0 0 0 1 1 3339 0 0 152 0 0 0 0 0 0 0 115 0 3 0 0 1 176 1 233 0 2504 0 0 0 0 0 0 3 0 21 197 0 1 383 131 0 5 2 1 0 0 25 0 0 0 0 1 1 2894 0 0 0 0 0 107 1 1 0 1 57 0 1 0 0 2025 0 3 0 0 0 0 0 20 0 3 1
"ENSMUSG00000041261" 0 0 0 0 0 0 0 0 0 0 0 0 0 0 0 0 0 0 0 0 0 0 0 0 0 0 0 0 0 0 0 0 0 0 0 0 0 0 0 0 0 0 0 0 0 0 0 0 0 0 0 0 0 0 0 0 0 0 0 0 0 0 0 0 0 0 0 0 0 0 0 0 0 0 0 0 0 0 0 0 0 0 0 0 0 0
"ENSMUSG00000041263" 60 0 243 0 1093 0 1 0 0 0 0 0 0 0 0 0 0 0 0 0 0 0 0 0 0 0 0 0 2 1 0 0 0 0 0 0 0 0 1 1 1 0 0 0 0 0 1442 0 0 0 0 202 0 0 0 0 0 0 0 0 0 0 0 0 0 0 0 0 0 0 0 0 0 0 0 0 0 0 0 0 0 0 0 0 0 0
"ENSMUSG00000041264" 1 1 1 0 131 34 0 0 0 363 57 0 0 0 1 2 1 0 1 247 1 1157 199 0 0 0 0 1 51 1 2 0 0 0 0 0 606 50 157 34 36 0 0 0 0 1 0 3034 0 0 0 1 0 122 0 0 0 0 319 2 0 0 0 216 0 1 0 2735 1 2 0 8 1 1 3 549 0 0 0 1 0 71 32 0 0 0
"ENSMUSG00000041268" 0 0 0 0 0 0 0 0 0 0 0 0 0 0 0 0 0 0 0 0 0 0 0 0 0 0 0 0 0 0 0 0 0 0 0 0 0 0 0 0 0 0 0 0 0 0 0 0 0 0 0 0 0 0 0 0 0 0 0 0 0 0 0 0 0 0 0 0 0 0 0 0 0 0 0 0 0 0 0 0 0 0 0 0 0 0
"ENSMUSG00000041272" 0 0 2 517 3 11 3 990 3350 2434 0 248 914 155 1 6 1 36 16 0 0 836 6 66 0 273 0 5 19 85 936 0 343 0 0 0 4997 2 1 1149 1 2 17 0 0 0 0 300 2 0 42 2 1 4 14 2 893 2397 1879 6 1 35 16 0 0 732 5 65 0 0 17 0 25 78 816 2038 1 4 3020 2334 2 1 967 2 0 3
"ENSMUSG00000041278" 0 0 0 1 402 0 10 16 0 0 0 0 0 0 34 9 57 0 8 5 0 51 0 0 0 212 0 275 9 0 0 15 0 0 0 0 913 0 0 0 14 0 0 0 0 0 10 309 0 1 0 0 2 362 0 0 15 0 0 0 55 0 0 0 1 20 0 0 0 0 0 0 0 0 0 793 0 0 2 530 0 0 0 0 43 1
"ENSMUSG00000041287" 0 0 0 0 0 0 0 0 0 0 0 0 0 0 0 0 0 0 0 0 0 0 0 0 0 0 0 0 0 0 0 0 0 0 0 0 0 0 0 0 0 0 0 0 0 0 0 0 0 0 0 0 0 0 0 0 0 0 0 0 0 0 0 0 0 0 0 0 0 0 0 0 0 0 0 0 0 0 0 0 0 0 0 0 0 0
"ENSMUSG00000041293" 0 0 0 0 0 0 0 0 0 0 0 0 0 0 0 0 0 0 0 0 0 0 0 0 0 0 0 0 0 0 0 0 0 0 0 0 0 0 0 0 0 0 0 0 0 0 0 0 0 0 0 0 0 0 0 0 0 0 0 0 0 0 0 0 0 0 0 0 0 0 0 0 0 0 0 0 0 0 0 0 0 0 0 0 0 0
"ENSMUSG00000041297" 0 0 450 3 1 8 280 2 3 570 8 0 0 40 80 714 482 96 1 2 19 45 1 20 0 0 0 9 118 43 3 0 0 417 104 0 2682 2 0 3 50 0 6 74 0 0 1 1 0 4 0 406 3 1 9 0 0 3 15 630 448 1 1 3 19 1 1 174 5 0 0 2 6 13 3 2245 0 0 1 2 23 1 3 45 0 3
"ENSMUSG00000041298" 0 0 0 11 0 0 0 1 0 63 0 0 0 0 0 0 0 0 0 0 0 0 0 0 0 0 0 0 0 0 0 0 0 0 0 0 0 0 0 0 0 0 0 0 0 0 0 0 0 0 0 0 12 0 0 0 0 0 59 0 0 0 0 0 0 0 0 0 0 0 0 0 0 0 0 0 0 30 0 0 0 0 0 0 0 0
"ENSMUSG00000041301" 0 0 0 0 0 0 0 0 0 0 0 0 0 0 0 0 0 0 0 0 0 0 0 0 0 0 0 0 0 0 0 0 0 0 0 0 0 0 0 0 0 0 0 0 0 0 0 0 0 0 0 0 0 0 0 0 0 0 0 0 0 0 0 0 0 0 0 0 0 0 0 0 0 0 0 0 0 0 0 0 0 0 0 0 0 0
"ENSMUSG00000041303" 0 0 0 0 0 0 0 0 0 104 0 0 0 0 0 0 0 0 0 0 0 0 0 0 0 0 0 0 0 69 0 0 0 0 0 0 0 0 0 0 2147 0 0 0 0 0 0 0 0 0 0 0 0 0 0 0 0 0 97 0 0 0 0 0 0 0 0 0 0 0 0 1 0 63 0 0 0 0 0 0 0 0 0 12 0 0
"ENSMUSG00000041308" 0 0 139 0 1 14 0 0 0 0 0 0 98 1 354 0 163 0 0 0 0 0 197 0 0 0 0 0 0 45 0 0 0 30 0 0 1 15 53 0 1 2 34 1107 0 0 0 8 0 0 0 127 0 0 6 0 0 0 0 0 155 1 0 0 0 0 116 0 0 0 0 1 1 29 0 0 0 0 0 1 0 48 0 0 11 0
"ENSMUSG00000041309" 0 0 0 0 0 0 0 0 0 0 0 0 0 0 0 0 0 0 0 0 0 0 0 0 0 0 0 0 0 0 0 0 0 0 0 0 0 0 0 0 0 0 0 0 0 0 0 0 0 0 0 0 0 0 0 0 0 0 0 0 0 0 0 0 0 0 0 0 0 0 0 0 0 0 0 0 0 0 0 0 0 0 0 0 0 0
"ENSMUSG00000041313" 0 0 0 0 0 275 0 12 0 0 0 0 210 26 0 2491 4 0 1002 0 1 1 0 0 0 0 0 0 0 0 0 0 0 1 0 0 0 411 0 0 0 0 0 0 0 0 111 659 0 0 15 0 0 0 0 0 12 0 0 2134 0 0 0 0 1 1 0 0 0 0 0 0 0 0 0 0 0 0 0 0 0 0 0 1 567 1
"ENSMUSG00000041319" 0 0 0 0 0 97 0 0 1 0 0 0 0 0 0 0 0 0 212 0 0 0 1 0 0 0 0 0 979 0 155 0 0 0 0 0 0 0 0 1 0 0 58 1 0 0 0 1 0 0 0 0 0 0 96 0 0 1 0 0 0 0 200 0 0 0 1 0 0 0 0 0 0 0 0 0 0 0 0 0 1 0 0 0 0 0
"ENSMUSG00000041323" 0 0 0 0 0 0 0 0 0 0 0 0 0 2 0 0 0 0 0 0 0 0 0 0 0 0 0 0 0 0 0 0 0 0 0 0 0 0 0 0 0 0 0 0 0 0 0 0 0 0 0 0 0 0 0 0 0 0 0 0 0 0 0 0 0 0 0 0 0 0 0 0 0 0 0 0 0 0 0 0 0 0 0 0 0 0
"ENSMUSG00000041324" 0 0 0 0 0 0 0 0 0 0 0 0 0 0 0 0 0 0 0 0 0 0 0 0 0 0 0 0 0 0 0 0 0 0 0 0 0 0 0 0 0 0 0 0 0 0 0 0 0 0 0 0 0 0 0 0 0 0 0 0 0 0 0 0 0 0 0 0 0 0 0 0 0 0 0 0 0 0 0 0 0 0 0 0 0 0
"ENSMUSG00000041328" 0 1 386 248 0 0 1 0 0 900 0 0 0 0 0 534 2859 1231 2384 6 3 496 36 13 0 118 0 27 402 2097 346 399 0 143 0 991 252 2 0 1010 395 1 1 289 2 0 95 1544 0 0 0 343 1 0 0 0 0 0 827 464 2229 1079 1687 7 4 110 34 1 0 3 2 9 0 1938 0 0 2 16 1 58 0 0 816 855 1002 1
"ENSMUSG00000041329" 0 0 0 0 0 0 0 0 0 0 0 0 0 0 0 0 0 0 0 0 0 0 0 0 0 0 0 0 0 0 0 0 0 0 0 0 0 0 0 0 0 0 0 0 0 0 0 0 0 0 0 0 0 0 0 0 0 0 0 0 0 0 0 0 0 0 0 0 0 0 0 0 0 0 0 0 0 0 0 0 0 0 0 0 0 0
"ENSMUSG00000041333" 0 0 0 0 0 0 0 0 0 0 0 0 0 0 0 0 0 0 0 0 0 0 0 0 0 0 0 0 0 0 0 0 0 0 0 0 0 0 0 0 0 0 0 0 0 0 0 0 0 0 0 0 0 0 0 0 0 0 0 0 0 0 0 0 0 0 0 0 0 0 0 0 0 0 0 0 0 0 0 0 0 0 0 0 0 0
"ENSMUSG00000041341" 0 0 736 0 0 22 1 0 0 0 0 1144 0 0 0 8 0 0 0 0 0 0 0 0 0 0 0 0 0 205 1 0 1 0 0 0 0 20 0 0 231 0 0 0 83 0 0 514 0 0 0 621 0 0 0 0 0 0 0 5 0 0 0 0 0 0 0 0 0 0 0 1 1 0 0 0 2 0 0 0 0 0 0 0 0 164
"ENSMUSG00000041343" 0 0 0 0 0 0 0 0 0 0 0 0 0 0 0 0 0 0 0 0 0 0 0 0 0 0 0 0 0 0 0 0 0 0 0 0 0 0 0 0 0 0 0 0 0 0 0 0 0 0 0 0 0 0 0 0 0 0 0 0 0 0 0 0 0 0 0 0 0 0 0 0 0 0 0 0 0 0 0 0 0 0 0 0 0 0
"ENSMUSG00000041346" 1 0 2 5836 0 1716 0 1 1 0 1 260 0 0 0 0 1 0 0 0 1 49 0 0 0 0 0 0 0 0 0 0 0 0 0 0 0 2264 0 4 0 0 0 0 0 0 1 0 0 0 0 1 5012 0 0 1 1 2 0 1 2 0 0 0 1 0 0 0 0 0 0 0 0 0 0 0 0 0 6 0 0 0 0 0 0 0
"ENSMUSG00000041347" 0 0 0 0 0 0 0 0 0 0 0 0 0 0 0 0 0 0 0 0 0 0 0 0 0 0 0 0 0 0 0 0 0 0 0 0 0 0 0 0 0 0 0 0 0 0 0 0 0 0 0 0 0 0 0 0 0 0 0 0 0 0 0 0 0 0 0 0 0 0 0 0 0 0 0 0 0 0 0 0 0 0 0 0 0 0
"ENSMUSG00000041351" 0 0 0 0 0 0 0 0 0 0 0 0 0 0 0 0 0 0 0 0 0 0 0 0 0 0 0 0 0 0 0 0 0 0 0 0 1 0 0 0 0 0 0 0 0 0 0 0 0 0 1 0 0 0 0 0 0 0 0 0 0 0 0 0 0 0 0 0 0 0 0 0 0 0 0 1 0 0 0 0 0 0 0 0 0 0
"ENSMUSG00000041353" 0 0 0 2 0 0 0 0 0 0 5 24 5 0 0 0 0 0 0 0 0 0 0 0 0 0 41 35 0 0 0 0 0 0 0 0 0 0 0 0 0 0 0 0 0 0 0 0 0 0 0 0 0 0 0 0 0 0 0 0 0 0 0 0 0 0 0 0 0 0 0 0 0 0 0 0 0 0 1 0 0 0 0 0 0 0
"ENSMUSG00000041354" 0 0 67 1134 2 1 0 1 3 0 0 926 0 0 8 1452 0 1 0 108 18 1 3 22 0 0 0 1111 3 1 1 0 4 223 0 0 0 0 1 4 7 430 8 0 0 0 0 0 0 0 0 59 895 1 0 0 0 2 0 1146 0 3 0 107 16 1 1 0 0 0 0 0 0 0 0 0 0 957 0 1 0 1 0 58 0 0
"ENSMUSG00000041355" 2 1 108 2 1640 5382 7 2 4 3862 1 1186 145 1 0 1127 64 0 8 106 0 2 0 1 0 1 1 0 1 1 593 0 0 0 0 0 0 629 34 0 139 0 0 0 155 0 194 2927 0 0 0 5 1 1351 4060 8 1 2 3291 2 64 0 5 48 1 2 0 4 0 105 1 2567 0 1 1 0 1 0 0 2 107 33 0 2 2 3
"ENSMUSG00000041358" 0 0 0 0 0 0 0 0 0 0 0 0 0 0 0 0 0 0 0 0 0 0 0 0 0 0 0 0 0 0 0 0 0 0 0 0 0 0 0 0 0 0 0 0 0 0 0 0 0 0 0 0 0 0 0 0 0 0 0 0 0 0 0 0 0 0 0 0 0 0 0 0 0 0 0 0 0 0 0 0 0 0 0 0 0 0
"ENSMUSG00000041359" 0 0 0 0 0 0 0 0 0 0 0 0 0 0 0 0 0 0 0 0 0 0 0 0 0 0 0 0 0 0 0 0 0 0 0 0 0 0 0 0 0 0 0 0 0 0 0 0 0 0 0 0 0 0 0 0 0 0 0 0 0 0 0 0 0 0 0 0 0 0 0 0 0 0 0 0 0 0 0 0 0 0 0 0 0 0
"ENSMUSG00000041360" 0 0 2 0 2 0 45 896 0 0 0 4 136 0 0 0 0 0 12 228 11 0 0 0 0 0 1 0 56 91 0 0 0 0 0 0 294 0 1 230 0 0 0 1 0 0 1 0 0 0 0 2 0 2 0 40 820 0 0 0 0 0 0 216 11 0 0 0 0 0 0 0 2 87 0 0 0 0 0 295 1 1 172 0 0 0
"ENSMUSG00000041361" 0 0 0 0 0 0 0 0 0 0 0 0 0 0 0 1 0 0 0 0 0 0 0 0 0 0 0 0 0 0 0 0 0 0 0 0 0 0 0 0 0 0 0 0 0 0 0 0 0 0 0 0 0 0 0 0 0 0 0 1 0 0 0 0 0 0 0 1 0 0 0 0 0 0 0 0 0 0 1 0 0 0 0 0 0 0
"ENSMUSG00000041362" 0 0 0 0 0 0 0 0 0 0 0 0 0 0 0 0 0 0 0 0 0 0 0 0 0 0 0 0 0 0 0 0 0 0 0 0 0 0 0 0 0 0 0 0 0 0 0 0 0 0 0 0 0 0 0 0 0 0 0 0 0 0 0 0 0 0 0 0 0 0 0 0 0 0 0 0 0 0 0 0 0 0 0 0 0 0
"ENSMUSG00000041372" 0 0 0 0 0 0 0 0 0 0 0 0 0 0 0 0 0 0 0 0 0 0 0 0 0 0 0 0 0 0 0 0 0 0 0 0 0 0 0 0 0 0 0 0 0 0 0 0 0 0 0 0 0 0 0 0 0 0 0 0 0 0 0 0 0 0 0 0 0 0 0 0 0 0 0 0 0 0 0 0 0 0 0 0 0 0
"ENSMUSG00000041375" 0 0 1 0 0 0 0 0 0 9 0 0 0 0 5 0 0 0 0 2 0 1 0 0 0 0 0 0 0 7 0 0 0 0 0 0 0 0 1 0 0 0 0 0 0 0 0 0 0 0 12 1 0 0 0 0 0 0 7 0 0 0 0 0 0 1 0 0 0 0 0 0 0 8 0 0 0 0 0 0 0 1 0 0 0 838
"ENSMUSG00000041377" 0 0 0 0 0 0 0 0 0 0 0 0 0 0 0 0 0 0 0 0 0 0 0 0 0 0 0 0 0 0 0 0 0 0 0 0 0 0 0 0 0 0 0 0 0 0 0 0 0 0 0 0 0 0 0 0 0 0 0 0 0 0 0 0 0 0 0 0 0 0 0 0 0 0 0 0 0 0 0 0 0 0 0 0 0 0
"ENSMUSG00000041378" 0 0 0 0 0 0 0 0 0 0 0 0 0 0 0 0 0 0 0 0 0 0 0 0 0 0 0 0 0 0 0 0 0 0 0 0 0 0 0 0 0 0 0 0 0 0 0 0 0 0 0 0 0 0 0 0 0 0 0 0 0 0 0 0 0 0 0 0 0 0 0 0 0 0 0 0 0 0 0 0 0 0 0 0 0 0
"ENSMUSG00000041380" 0 0 0 0 0 0 0 0 0 0 0 0 0 0 0 0 0 0 0 0 0 0 0 0 0 0 0 0 0 0 0 0 0 0 0 0 0 0 0 0 0 0 0 0 0 0 0 0 0 0 0 0 0 0 0 0 0 0 0 0 0 0 0 0 0 0 0 0 0 0 0 0 0 0 0 0 0 0 0 0 0 0 0 0 0 0
"ENSMUSG00000041390" 0 0 0 2 0 0 9 0 0 49 0 0 0 0 0 3 149 1 3329 1 0 689 1 1 0 30 0 0 3 14 0 0 0 0 0 0 2 1 88 0 56 0 0 22 0 0 0 4954 0 0 358 0 2 0 0 7 0 0 51 2 131 1 2882 1 1 76 2 3281 0 0 4 1 0 11 0 4 2 1 0 0 16 0 0 1163 4416 578
"ENSMUSG00000041396" 0 0 0 0 0 0 0 0 0 0 0 0 31 0 0 0 0 0 0 0 0 0 0 0 0 0 0 0 0 0 0 0 0 0 0 0 0 0 0 0 0 0 1637 0 0 0 0 421 0 0 0 0 0 0 0 0 0 0 0 0 0 0 0 0 0 0 0 0 0 0 0 0 0 0 0 0 0 0 0 0 0 0 0 0 0 0
"ENSMUSG00000041399" 0 0 0 0 0 0 0 0 0 0 0 0 0 0 0 0 0 0 0 0 0 0 0 0 0 0 0 0 0 0 0 0 0 0 0 0 0 0 0 0 0 0 0 0 0 0 0 0 0 0 0 0 0 0 0 0 0 0 0 0 0 0 0 0 0 0 0 0 0 0 0 0 0 0 0 0 0 0 0 0 0 0 0 0 0 0
"ENSMUSG00000041406" 0 0 1 0 0 0 0 218 0 0 0 0 0 0 0 0 0 0 137 0 0 0 0 0 0 0 0 0 0 0 0 0 0 0 0 0 0 0 0 0 0 0 0 0 0 0 0 0 0 0 0 1 0 0 0 0 194 1 0 1 0 0 128 0 0 0 0 0 0 0 0 0 0 0 0 0 0 0 0 0 0 0 0 0 0 0
"ENSMUSG00000041408" 0 0 3843 215 1 2771 1059 3037 2663 1 240 0 748 2 530 110 7 1 846 3457 1 841 11 1389 0 518 0 0 1170 1600 1437 2 5327 2 0 744 2114 1 7497 325 920 1 2690 1254 1399 2 4 4701 251 44 558 3174 4 0 2355 2 2411 2336 1 27 7 3 169 2866 3 5 1 82 0 46 10 0 1 534 2 8 2 4 5 835 2891 5411 1 3 3905 1
"ENSMUSG00000041415" 1943 0 0 1 0 4 0 5 21 0 0 12 0 4 0 5 0 0 0 29 2 0 1655 0 0 0 9 0 117 114 1 3 0 39 1812 29 1 7 0 15 326 0 0 0 0 32 27 0 0 0 24 0 1 0 3 0 5 0 0 6 0 0 0 26 2 0 1498 0 0 0 0 0 0 85 0 1 0 0 0 1 0 0 0 1 0 0
"ENSMUSG00000041417" 0 0 417 1 95 0 14 68 1 50 0 1186 5 0 18 3293 13 86 1 0 3 9 2 0 1 1 2084 0 8 1 351 0 0 0 0 1 2 1 40 0 0 416 0 0 0 8 81 0 0 380 0 373 1 93 0 14 0 0 1 2811 0 0 1 1 0 9 2 0 0 0 1 8 0 1 0 2 0 0 0 49 0 8 1 302 0 0
"ENSMUSG00000041420" 0 0 0 0 0 0 0 12 0 91 0 0 0 0 0 0 177 0 0 0 1 0 1 0 0 0 0 0 0 0 369 0 0 0 0 0 1 1 536 10 0 0 0 0 0 0 0 0 0 0 0 0 1 0 0 0 13 0 0 0 0 0 0 0 0 0 0 0 0 0 0 0 1 0 0 1 0 0 0 361 0 493 1 0 0 0
"ENSMUSG00000041423" 0 0 0 0 0 0 0 0 0 0 0 0 0 0 0 0 0 0 0 0 0 0 0 0 0 0 0 0 0 0 0 0 0 0 0 0 0 0 0 0 0 0 0 0 0 0 0 0 0 0 0 0 0 0 0 0 0 0 0 0 0 0 0 0 0 0 0 0 0 0 0 0 0 0 0 0 0 0 0 0 0 0 0 0 0 0
"ENSMUSG00000041426" 0 0 0 0 0 0 0 0 0 0 0 0 0 0 0 2 0 0 960 0 0 1 1 0 0 0 0 0 0 0 0 0 0 0 0 0 31 0 658 0 1 0 1 0 0 0 0 0 0 0 0 0 0 0 0 0 0 0 0 2 0 0 891 0 0 0 1 0 0 0 0 0 0 0 0 0 0 0 0 0 0 0 0 0 0 0
"ENSMUSG00000041429" 0 0 0 0 0 0 0 0 0 0 0 0 0 0 0 0 0 0 0 0 0 0 0 0 0 0 0 0 0 0 0 0 0 0 0 0 0 0 0 0 0 0 0 0 0 0 0 0 0 0 0 0 0 0 0 0 0 0 0 0 0 0 0 0 0 0 0 0 0 0 0 0 0 0 0 0 0 0 0 0 0 0 0 0 0 0
"ENSMUSG00000041431" 0 0 0 0 0 0 0 0 1 0 0 0 0 0 0 0 0 0 0 0 1 0 0 0 0 0 0 0 0 181 0 0 0 0 0 0 0 0 0 0 0 0 0 0 0 0 0 0 0 0 0 0 0 0 0 0 0 1 0 0 0 0 0 0 1 0 0 0 1 0 0 0 0 174 0 0 0 0 0 0 1 0 0 0 0 0
"ENSMUSG00000041438" 946 0 1 0 165 0 144 0 0 0 1 14 121 0 12 0 0 0 0 8 133 0 0 1 0 4 0 0 0 0 0 0 0 0 0 0 0 0 0 0 3190 0 1617 0 0 0 0 0 0 0 0 0 0 161 0 0 0 0 0 0 0 0 0 0 126 0 0 0 0 0 0 0 0 0 0 0 0 0 0 0 0 0 0 0 0 0
"ENSMUSG00000041439" 1615 1 15 0 0 0 0 102 0 0 0 0 0 0 0 22 0 0 0 0 2218 0 0 0 0 0 0 1 1 1249 3 1 0 0 0 2 0 1 0 0 0 13 0 147 0 0 3207 0 0 0 0 15 0 0 0 0 0 0 0 0 0 0 0 0 1879 0 0 1 1 0 1 0 0 1169 2 0 0 0 0 0 0 0 0 0 0 0
"ENSMUSG00000041440" 0 0 0 0 0 0 0 0 0 0 0 0 0 0 0 0 0 0 0 0 0 0 0 0 0 0 0 0 0 0 0 0 0 0 0 0 0 0 0 0 0 0 0 0 0 0 0 0 0 0 0 0 0 0 0 0 0 0 0 0 0 0 0 0 0 0 0 0 0 0 0 0 1 0 0 0 0 0 0 0 0 0 0 0 0 0
"ENSMUSG00000041444" 0 0 0 0 0 0 0 7 0 0 0 0 0 0 0 0 0 0 0 0 0 0 0 0 0 0 0 0 0 0 0 0 0 0 0 0 0 0 0 0 0 0 0 0 0 0 0 0 0 0 0 0 0 0 0 0 11 0 0 0 0 0 0 0 0 0 0 0 0 0 0 0 0 0 0 0 0 0 0 0 0 0 0 0 0 0
"ENSMUSG00000041445" 0 0 0 0 0 0 0 0 0 0 0 0 0 0 0 0 0 0 0 0 0 0 0 0 0 0 0 0 0 0 0 0 0 0 0 0 0 0 0 0 0 0 0 0 0 0 0 0 0 0 0 0 0 0 0 0 0 0 0 0 0 0 0 0 0 0 0 0 0 0 0 0 0 0 0 0 0 0 0 0 0 0 0 0 0 0
"ENSMUSG00000041449" 0 0 0 0 4 0 0 0 0 4 0 0 0 0 0 0 0 1 0 0 0 0 0 0 0 0 0 0 0 2 0 0 18 0 0 0 0 4 5 0 0 0 5 0 0 1 0 0 0 0 0 0 0 4 0 0 0 0 4 0 0 0 0 0 0 0 0 3 0 1 0 0 0 0 0 0 0 0 0 0 0 5 0 0 0 0
"ENSMUSG00000041453" 382 0 320 1207 879 1915 2510 785 2071 786 1297 467 110 83 194 1822 3985 792 383 2311 1423 1191 24 0 1 211 183 479 698 622 884 574 325 598 63 301 4079 1093 1501 362 319 725 1 894 394 1397 403 1596 0 360 188 2 736 699 1123 1512 637 1493 190 1330 2374 423 198 1498 1092 286 11 1456 30 141 383 55 7 469 0 2152 387 811 41 818 17 911 19 1031 921 0
"ENSMUSG00000041459" 209 0 225 118 1 2 1268 1577 2 585 2904 0 180 7 1 2527 536 2 16 1680 989 3 935 1 0 20 74 14 772 73 164 0 75 12 1 0 19 1 0 1755 72 0 347 131 1 0 3344 1 0 0 0 198 108 2 4 1161 1375 2 506 2250 475 3 1 1421 888 2 2 7034 15 1 591 13 1 68 2 0 3 3 1 3143 4 0 1206 0 1 2
"ENSMUSG00000041460" 0 0 0 0 0 0 0 17 0 0 0 0 0 0 0 0 0 0 0 0 0 0 0 1 0 594 0 0 0 0 0 0 0 0 0 0 0 0 0 0 0 0 0 0 1 0 0 0 0 0 0 0 0 0 0 0 16 0 0 0 0 0 0 0 0 0 0 0 0 0 0 0 0 0 0 0 0 0 0 0 0 0 0 0 0 0
"ENSMUSG00000041468" 0 0 0 0 0 0 0 0 0 0 0 0 0 0 0 0 0 0 0 0 0 0 0 0 0 0 0 0 0 0 0 0 1 0 0 0 0 0 0 0 0 0 0 0 0 0 0 0 0 0 0 0 0 0 0 0 0 0 0 0 0 0 0 0 0 0 0 0 0 0 0 0 0 0 0 0 0 0 0 0 0 0 0 0 0 0
"ENSMUSG00000041471" 0 0 0 0 0 0 1 0 0 1 0 0 363 0 0 1439 0 0 0 3 1616 1 43 0 0 0 0 0 0 1 0 0 0 0 0 0 179 0 0 0 0 0 0 0 0 0 0 1 0 0 0 0 0 0 0 2 0 0 1 1132 1 0 0 5 1293 1 43 2 1 22 0 2 4690 1 0 0 0 0 0 0 1 0 0 189 1 1
"ENSMUSG00000041476" 0 0 0 0 0 0 0 0 0 0 0 0 0 0 0 0 0 0 0 0 0 0 0 0 0 0 0 0 0 0 0 0 0 0 0 0 0 0 0 0 0 0 0 0 0 0 0 0 0 0 0 0 0 0 0 0 0 0 0 0 1 0 0 0 0 0 0 0 0 0 0 0 0 0 0 0 0 0 0 0 0 0 0 0 0 0
"ENSMUSG00000041477" 0 0 0 0 0 0 0 0 0 0 0 0 0 0 0 0 0 0 0 0 0 0 0 0 0 0 0 0 0 0 0 0 0 0 0 0 1 126 583 0 0 0 0 0 0 0 0 0 0 0 0 0 0 0 0 0 0 0 0 0 0 0 0 0 0 0 0 11 0 0 1 0 0 0 0 1 118 0 0 0 825 550 0 134 0 0
"ENSMUSG00000041479" 0 0 0 0 0 0 0 0 0 0 0 0 0 0 0 0 0 0 0 0 0 0 0 0 0 0 0 0 0 0 0 0 0 0 0 0 0 0 0 0 0 0 0 0 0 0 0 0 0 0 0 0 0 0 0 0 0 0 0 0 0 0 0 0 0 0 0 0 0 0 0 1 0 0 0 0 0 0 1 0 0 0 0 0 0 0
"ENSMUSG00000041481" 0 0 1 0 1434 1031 0 23 1 6442 0 5 15 0 261 119 6 361 1 0 81 5 5159 188 0 0 0 1 1 184 580 0 5025 1 0 1 3 1468 5649 3 66 1 2616 10637 0 393 3 4 1 21 1 0 1 1208 0 1 2 3 5430 6 5 0 2 1 2 7 4523 2815 0 0 2 2 2 3 1 2 5 2 3 3 409 4876 2 3 5 2
"ENSMUSG00000041482" 0 0 1 0 0 0 0 0 0 0 0 0 0 0 0 0 0 0 0 0 0 0 0 0 0 0 0 0 0 0 0 0 0 0 0 0 0 0 0 0 0 0 0 0 0 0 0 0 0 0 0 1 0 0 0 0 0 0 0 0 0 0 0 0 0 0 0 0 0 0 0 0 0 0 0 0 0 0 0 0 0 0 0 0 0 0
"ENSMUSG00000041483" 0 0 0 19 0 1 0 3 1 0 0 2342 0 0 155 9 0 0 0 0 0 0 0 0 0 0 2 0 818 129 1 46 0 175 0 0 0 2 0 0 16 0 0 0 0 0 0 1 0 0 0 0 0 0 0 0 2 0 0 0 0 0 0 0 0 0 0 1 0 0 718 0 2 126 1 0 1 0 53 0 110 0 0 5030 1 0
"ENSMUSG00000041488" 0 0 0 0 0 0 0 0 0 0 0 0 0 0 0 0 0 0 1 0 0 0 0 0 0 0 0 0 0 0 0 0 0 0 0 0 0 0 0 0 0 0 0 0 0 0 0 0 0 0 0 0 0 0 0 0 0 0 0 0 0 0 1 0 0 0 0 0 0 0 0 0 0 0 0 0 0 0 0 0 0 0 0 0 0 0
"ENSMUSG00000041491" 0 0 0 0 0 0 0 0 0 2 0 0 0 0 0 0 0 0 0 0 0 0 0 0 0 0 0 0 0 0 0 0 0 0 0 0 193 0 0 0 0 0 0 1 0 0 0 0 0 0 0 0 0 0 0 0 0 0 2 0 0 0 0 0 0 0 0 0 0 0 0 0 0 0 0 0 0 0 0 0 0 0 0 0 0 0
"ENSMUSG00000041498" 0 0 0 0 0 0 0 0 0 0 0 0 0 0 107 1 0 0 0 0 0 0 0 0 0 0 0 0 0 0 0 0 0 0 0 0 0 0 0 0 0 0 0 0 0 0 0 0 0 0 0 0 0 0 0 0 0 0 0 1 0 0 0 0 0 0 0 0 0 0 0 0 0 0 0 0 0 0 0 0 0 0 0 0 0 0
"ENSMUSG00000041505" 0 0 0 0 0 0 0 0 0 0 0 0 0 0 0 0 0 0 0 0 0 0 0 0 0 0 0 0 0 0 0 0 0 0 0 0 0 0 0 0 0 0 0 0 0 0 0 0 0 0 0 0 0 0 0 0 0 0 0 0 0 0 0 0 0 0 0 0 0 0 0 0 0 0 0 0 0 0 0 0 0 0 0 0 0 0
"ENSMUSG00000041506" 0 0 1 0 0 1 1700 1 0 0 0 0 0 0 0 0 0 0 0 2 0 0 0 0 0 0 0 0 0 0 0 0 0 0 0 0 0 0 0 0 0 0 0 0 0 0 1 0 0 0 1 1 0 0 1 1565 1 0 0 0 0 0 0 3 0 0 0 27 0 0 0 1 0 0 0 0 0 0 0 0 0 0 0 0 0 0
"ENSMUSG00000041512" 0 0 0 0 0 0 0 0 0 0 0 0 0 0 0 0 0 0 0 0 0 0 0 0 0 0 0 0 0 0 0 0 0 0 0 0 0 0 0 0 0 0 0 0 0 0 0 0 0 0 0 0 0 0 0 0 0 0 0 0 0 0 0 0 0 0 0 0 0 0 0 0 0 0 0 0 0 0 0 0 0 0 0 0 0 0
"ENSMUSG00000041515" 0 0 0 0 0 0 0 0 0 578 0 1 0 5 0 0 0 0 0 0 0 0 0 0 0 0 0 0 1 0 0 0 0 0 0 0 0 2 0 0 65 0 0 1 0 0 0 0 1 0 198 0 0 0 0 0 0 0 528 0 0 0 0 0 0 0 0 0 0 0 1 19 0 0 0 0 2 0 0 0 0 0 0 0 0 2555
"ENSMUSG00000041523" 0 0 0 0 0 0 0 0 0 0 0 0 0 0 0 0 0 0 0 0 0 0 0 0 0 0 0 0 0 0 0 0 0 0 0 0 0 0 0 0 0 0 0 0 0 0 0 0 0 0 0 0 0 0 0 0 0 0 0 0 0 0 0 0 0 0 0 0 0 0 0 0 0 0 0 0 0 0 0 0 0 0 0 0 0 0
"ENSMUSG00000041528" 0 0 1 1 0 0 12 0 0 0 84 0 0 0 10 1 1 0 0 0 0 4 631 0 0 0 0 0 1 0 0 0 0 0 0 0 2 1231 2 0 0 0 585 0 0 0 1 0 0 0 0 0 0 0 1 0 0 0 0 0 1 0 0 0 0 3 0 161 0 2 1 1 0 0 0 3 1026 0 0 1 0 0 0 0 0 1
"ENSMUSG00000041530" 0 0 1 128 0 0 0 179 0 0 1 0 0 0 0 112 0 16 1 306 0 111 0 0 0 0 10 0 0 0 0 0 0 6 0 0 423 0 0 1 1 0 0 1 0 0 0 0 0 0 520 2 123 0 0 0 0 0 0 104 0 19 0 279 0 0 0 0 0 0 0 0 0 0 0 377 0 0 0 0 0 0 1 0 0 0
"ENSMUSG00000041534" 0 0 0 0 0 0 0 0 0 0 0 0 0 0 0 0 0 0 0 0 0 0 0 0 0 0 0 0 0 0 0 0 0 0 0 0 0 0 0 0 0 0 0 0 0 0 0 0 0 0 0 0 0 0 0 0 0 0 0 0 0 0 0 0 0 0 0 0 0 0 0 0 0 0 0 0 0 0 0 0 0 0 0 0 0 0
"ENSMUSG00000041536" 0 0 0 0 0 0 0 0 0 0 0 0 0 0 0 0 0 0 0 0 0 0 0 0 0 0 0 0 0 0 0 0 0 0 0 0 0 0 0 0 0 0 0 0 0 0 0 0 0 0 0 0 0 0 0 0 0 0 0 0 0 0 0 0 0 0 0 0 0 0 0 0 0 0 0 0 0 0 0 0 0 0 0 0 0 0
"ENSMUSG00000041538" 0 0 0 0 0 0 1 0 0 0 0 0 0 0 66 433 0 0 0 1 0 0 0 0 0 84 0 0 0 77 0 0 0 0 0 0 0 0 0 0 1055 0 0 0 0 0 0 0 0 1 0 0 0 0 0 0 0 0 0 338 0 0 0 1 0 0 0 0 0 7 0 0 0 0 0 0 0 0 0 0 0 0 0 0 0 0
"ENSMUSG00000041540" 0 0 1 1 0 0 0 0 0 0 0 0 0 0 0 0 0 0 0 0 3096 0 0 0 0 0 0 0 0 0 0 0 0 0 0 0 0 0 0 0 0 0 0 0 0 0 0 1 0 0 0 1 1 0 0 0 0 0 0 0 1 0 0 0 2664 0 0 0 0 0 0 0 0 0 0 0 0 0 0 0 0 0 0 0 1 0
"ENSMUSG00000041544" 0 0 0 0 0 0 0 0 0 0 0 0 0 0 0 0 0 0 0 0 0 0 0 0 0 0 0 0 0 0 0 0 0 0 0 0 0 0 0 0 0 0 0 0 0 0 0 0 0 0 0 0 0 0 0 0 0 0 0 0 0 0 0 0 0 0 0 0 0 0 0 0 0 0 0 0 0 0 0 0 0 0 0 0 0 0
"ENSMUSG00000041548" 0 0 0 0 0 0 0 0 0 0 0 0 0 0 0 0 0 0 0 0 0 0 0 0 0 0 0 0 0 0 0 0 0 0 0 0 0 0 0 0 0 0 0 0 0 0 0 0 0 0 0 0 0 0 0 0 0 0 0 0 0 0 0 0 0 0 0 0 0 0 0 0 0 0 0 0 0 0 0 0 0 0 0 0 0 0
"ENSMUSG00000041550" 0 0 0 0 0 0 0 0 0 0 0 0 0 0 0 0 0 0 0 0 0 0 0 0 0 0 0 0 0 0 0 0 0 0 0 0 0 0 0 0 0 0 0 0 0 0 0 0 0 0 0 0 0 0 0 0 0 0 0 0 0 0 0 0 0 0 0 0 0 0 0 0 0 0 0 0 0 0 0 0 0 0 0 0 0 0
"ENSMUSG00000041552" 0 0 1 0 0 0 0 0 0 0 0 0 0 0 0 0 0 0 0 0 0 0 0 0 0 0 0 0 0 0 0 0 0 0 0 0 0 0 0 0 0 0 0 0 0 0 0 0 0 0 0 1 0 0 0 0 0 0 0 0 0 0 0 0 0 0 0 0 0 0 0 0 0 0 0 0 0 0 0 0 0 0 0 0 0 0
"ENSMUSG00000041556" 0 0 0 0 0 0 0 0 0 0 0 0 0 0 0 0 0 0 0 0 0 0 0 0 0 0 0 0 0 0 0 0 0 0 0 0 0 0 0 0 0 0 0 0 0 0 0 0 0 0 0 0 0 0 0 0 0 0 0 0 0 0 0 0 0 0 0 0 0 0 0 0 0 0 0 0 0 0 0 0 0 0 0 0 0 0
"ENSMUSG00000041559" 0 0 0 0 0 0 0 0 0 0 0 0 0 0 0 0 0 0 0 0 0 0 0 0 0 0 0 0 0 0 0 0 0 0 0 0 0 0 0 0 0 0 0 0 0 0 0 0 0 0 0 0 0 0 0 0 0 0 0 0 0 0 0 0 0 0 0 0 0 0 0 0 0 0 0 0 0 0 0 0 0 0 0 0 0 0
"ENSMUSG00000041560" 1 0 1 130 3 2 28 0 0 267 5 0 55 0 7 133 207 3729 448 6952 6733 663 2 1 0 26 0 0 30 18 440 0 0 402 24 1 415 44 887 20 60 0 0 214 1 0 0 410 0 0 0 0 4 4 2 0 0 1 248 124 185 3351 301 5801 5696 4 2 0 0 2 19 164 0 16 396 340 43 0 5976 276 2 656 22 2913 0 1
"ENSMUSG00000041565" 0 0 0 0 0 0 0 0 0 0 0 0 0 0 0 0 0 0 0 0 0 0 0 0 0 0 0 0 0 0 0 0 0 0 0 0 0 0 0 0 0 0 0 0 0 0 0 0 0 0 0 0 0 0 0 0 0 0 0 0 0 0 0 0 0 0 0 0 0 0 0 0 0 0 0 0 0 0 0 0 0 0 0 0 0 0
"ENSMUSG00000041566" 0 0 0 0 0 0 0 0 0 0 0 0 0 0 0 0 0 0 0 0 0 0 0 0 0 0 0 0 0 0 0 0 0 0 0 0 0 0 0 0 0 0 0 0 0 0 0 0 0 0 0 0 0 0 0 0 0 0 0 0 0 0 0 0 0 0 0 0 0 0 0 0 0 0 0 0 0 0 0 0 0 0 0 0 0 0
"ENSMUSG00000041567" 0 0 0 0 0 0 0 0 0 0 0 0 0 0 0 0 0 0 0 0 0 0 0 0 0 0 0 0 0 0 0 0 0 0 0 0 0 0 0 0 0 0 0 0 0 0 0 0 0 0 0 0 0 0 0 0 0 0 0 0 0 0 0 0 0 0 0 0 0 0 0 0 0 0 0 0 0 0 0 0 0 0 0 0 0 0
"ENSMUSG00000041570" 0 0 1 0 3724 0 0 5 0 0 0 0 0 0 0 0 0 1 193 0 0 0 0 0 0 0 0 0 1 0 0 0 0 0 0 0 147 0 0 480 0 0 0 0 0 0 0 0 0 0 0 1 1 3175 0 0 0 1 0 0 0 1 166 0 0 0 0 0 0 0 0 0 0 0 0 135 0 0 1 0 0 0 0 2 0 0
"ENSMUSG00000041571" 344 0 641 358 751 749 1370 693 54 1496 280 182 240 280 1 386 472 1913 709 3580 656 680 1472 1 0 161 628 86 928 550 391 530 63 294 0 1125 785 627 1217 821 309 260 425 780 537 1 2110 853 0 114 437 3 11 362 666 1024 624 4 1034 351 104 998 454 2609 582 518 1047 282 40 31 814 198 0 511 0 676 575 2 3041 1678 0 625 3 103 483 769
"ENSMUSG00000041577" 0 0 0 0 0 0 0 0 0 0 0 0 0 0 0 0 0 0 0 0 0 0 0 0 0 0 0 0 0 0 0 0 0 0 0 0 0 0 0 0 0 0 0 0 0 0 0 0 0 0 0 0 0 0 0 0 0 0 0 0 0 0 0 0 0 0 0 0 0 0 0 0 0 0 0 0 0 0 0 0 0 0 0 0 0 0
"ENSMUSG00000041578" 0 0 0 0 0 0 0 0 0 0 0 0 0 0 0 0 0 0 0 0 0 0 0 0 0 0 0 0 0 0 0 0 0 0 0 0 0 0 0 0 0 0 0 0 0 0 0 0 0 0 0 0 0 0 0 0 0 0 0 0 0 0 0 0 0 0 0 0 0 0 0 0 0 0 0 0 0 0 0 0 1 0 0 0 0 0
"ENSMUSG00000041583" 0 0 0 0 0 0 0 0 0 0 0 0 0 0 0 0 0 0 0 0 0 0 0 0 0 0 0 0 0 0 0 0 0 0 0 0 0 0 0 0 0 0 0 0 0 0 0 0 0 0 0 0 0 0 0 0 0 0 0 0 0 0 0 0 0 0 0 0 0 0 0 0 0 0 0 0 0 0 0 0 0 0 0 0 0 0
"ENSMUSG00000041592" 0 0 0 0 0 0 0 0 0 0 0 0 0 0 0 0 0 0 0 0 0 0 0 0 0 0 0 0 0 0 0 0 0 0 0 0 0 0 0 0 0 0 0 0 0 0 0 0 0 0 0 0 0 0 0 0 0 0 0 0 0 0 0 0 0 0 0 0 0 0 0 0 0 0 0 0 0 0 0 0 0 0 0 1 0 0
"ENSMUSG00000041594" 0 0 0 0 0 0 0 0 0 0 0 0 0 0 0 4892 4 1 3 1 0 13 1 0 0 701 0 0 0 0 0 0 1 0 0 0 0 0 272 1 0 0 0 0 0 0 0 0 0 0 0 0 0 0 0 0 0 0 0 3916 4 1 3 1 0 3 1 1 0 0 0 0 0 0 0 1 0 0 0 0 0 121 0 0 0 0
"ENSMUSG00000041596" 0 0 0 0 0 0 0 0 0 0 0 0 0 0 0 0 0 0 0 0 0 0 0 0 0 0 0 0 0 0 0 0 0 0 0 0 0 0 0 0 0 0 0 0 0 0 0 0 0 0 0 0 0 0 0 0 0 0 0 0 0 0 0 0 0 0 0 0 0 0 0 0 0 0 0 0 0 0 0 0 0 0 0 0 0 0
"ENSMUSG00000041598" 0 0 1 0 0 0 0 0 0 0 0 0 0 0 0 0 0 0 0 0 0 0 0 0 0 0 0 0 0 0 0 0 0 0 0 0 0 0 0 0 0 0 0 0 58 0 0 0 0 0 0 1 0 0 0 0 0 0 0 0 0 0 0 0 0 0 0 0 0 0 0 0 0 0 0 0 0 0 0 0 0 0 0 49 0 0
"ENSMUSG00000041605" 0 0 0 0 0 0 0 0 0 0 0 0 0 0 0 0 0 0 0 0 0 0 0 0 0 0 0 0 0 0 0 0 0 0 0 0 0 0 0 0 0 0 0 0 0 0 0 0 0 0 0 0 0 0 0 0 0 0 0 0 0 0 0 0 0 0 0 0 0 0 0 0 0 0 0 0 0 0 0 0 0 0 0 0 0 0
"ENSMUSG00000041607" 0 1 2 157 133 6 18 95 0 1 6 12 0 364 0 2639 4574 1 1 4902 3 5 4 93 0 63 0 0 6 288 52 66 343 28 0 6688 1 3 2018 1 41 22 462 1 2 0 2328 923 0 5 0 2 116 122 0 2 79 0 1 2271 3648 2 2 4224 2 6 7 335 1 102 0 1 0 270 0 1 0 42 0 0 136 1 0 1 860 0
"ENSMUSG00000041608" 0 0 0 0 0 0 0 0 0 0 0 0 0 0 0 0 0 0 0 0 0 0 0 0 0 0 0 0 0 0 0 0 0 0 0 0 0 0 0 0 0 0 0 0 0 0 0 0 0 0 0 0 0 0 0 0 0 0 0 0 0 0 0 0 0 0 0 0 0 0 0 0 0 0 0 0 0 0 0 0 0 0 0 0 0 0
"ENSMUSG00000041609" 0 0 2 1 12 0 0 0 1 0 0 0 0 0 0 2 0 0 9 0 0 761 1 0 0 0 0 1 0 215 0 0 0 553 0 79 0 0 0 242 1 22 0 0 116 50 0 1 0 1 0 2 1 0 0 0 0 0 0 2 0 0 9 0 0 698 2 432 0 0 0 0 0 202 0 0 0 0 0 0 0 0 228 1 1 0
"ENSMUSG00000041616" 0 0 0 0 0 0 0 0 0 0 0 0 0 0 0 0 0 0 0 0 0 0 0 0 0 0 0 0 0 0 0 0 0 0 0 0 0 0 0 0 0 0 0 0 0 0 0 0 0 0 0 0 0 0 0 0 0 0 0 0 0 0 0 0 0 0 0 0 0 0 0 0 0 0 0 0 0 0 0 0 0 0 0 0 0 0
"ENSMUSG00000041617" 0 0 0 0 0 0 0 0 0 0 0 0 0 0 0 0 0 0 0 0 0 0 0 0 0 0 2 0 0 0 0 0 0 0 0 0 0 0 0 0 0 0 0 0 0 0 0 0 0 0 0 0 0 0 0 0 0 0 0 0 0 0 0 0 0 0 0 0 0 0 0 0 0 0 0 0 0 0 0 0 0 0 0 0 0 0
"ENSMUSG00000041620" 0 0 0 0 0 0 0 0 0 0 0 0 0 0 0 0 0 0 0 0 0 0 0 0 0 0 0 0 0 0 0 0 0 0 0 0 0 0 0 0 0 0 0 0 0 0 0 0 0 0 0 0 0 0 0 0 0 0 0 0 0 0 0 0 0 0 0 0 0 0 0 0 0 0 0 0 0 0 0 0 0 0 0 0 0 0
"ENSMUSG00000041623" 0 0 0 0 30 0 2 0 0 0 0 0 0 0 0 1 0 0 0 0 0 0 0 0 0 0 0 0 0 0 0 0 0 0 0 0 0 0 0 0 1 0 0 0 0 0 0 0 0 0 0 0 0 28 0 2 0 0 0 0 0 0 0 0 0 0 0 0 0 0 0 0 1 0 0 0 0 0 0 0 0 0 0 0 0 0
"ENSMUSG00000041624" 0 0 1 0 0 0 0 0 0 0 0 0 0 0 0 0 0 0 0 0 0 0 0 0 0 0 0 0 0 0 0 0 0 0 0 0 0 0 0 0 0 0 0 0 0 0 0 0 0 0 0 1 0 0 0 0 0 0 0 0 0 0 0 0 0 0 0 0 0 0 0 0 0 0 0 0 0 0 0 0 0 0 0 0 0 0
"ENSMUSG00000041625" 0 0 0 0 0 0 0 0 0 0 0 0 0 0 0 0 0 0 0 0 0 0 0 0 0 0 0 0 0 0 0 0 0 0 0 0 0 0 0 289 0 0 0 0 0 0 0 0 0 0 0 0 0 0 0 0 0 0 0 0 0 0 0 0 0 0 0 0 0 0 0 0 0 0 0 0 0 0 0 0 1 0 264 0 0 0
"ENSMUSG00000041629" 0 0 0 1 0 0 728 0 0 0 0 0 186 0 0 461 1040 0 10 13 16 42 0 0 0 0 0 0 0 0 50 0 0 0 0 0 0 0 22 0 0 748 0 1 0 0 1 0 0 0 83 0 2 0 0 653 0 0 0 391 908 0 9 13 14 0 0 0 0 0 0 0 0 0 0 0 0 0 0 0 0 0 0 0 0 0
"ENSMUSG00000041632" 0 0 163 122 0 0 0 0 0 0 0 0 0 0 0 0 0 0 0 0 0 0 0 0 0 0 0 0 0 0 0 0 0 0 0 0 0 0 0 0 0 0 0 0 0 0 751 0 0 0 0 148 0 0 0 0 0 0 0 0 0 0 0 0 0 0 0 0 0 0 0 0 0 0 0 0 0 0 0 0 0 0 0 0 0 0
"ENSMUSG00000041633" 0 0 0 0 0 0 0 0 0 0 0 0 0 0 0 0 0 0 0 0 0 0 0 0 0 0 0 0 0 0 0 0 0 0 0 0 0 0 0 0 0 0 0 0 0 0 0 0 0 0 0 0 0 0 0 0 0 0 0 0 0 0 0 0 0 0 0 0 0 0 0 0 0 0 0 0 0 0 0 0 0 0 0 0 0 0
"ENSMUSG00000041638" 0 0 2 2 1 3 2123 421 1 0 3 1 0 0 0 2924 52 0 0 3 1 3 0 0 0 0 0 0 0 0 1 0 0 1 0 0 942 1 2 1072 81 0 2 0 0 0 2 1 0 1 0 3 3 2 3 1951 391 1 0 2618 1 0 1 3 1 3 0 350 0 0 0 0 469 0 1 859 0 0 1 2 0 1 958 3 1 220
"ENSMUSG00000041642" 2 0 71 4 0 3 2 9973 4 10 35 1 0 0 50 1006 4 1349 138 348 1 251 28 2 1 94 1 186 32 189 1 0 0 14 0 30 233 0 2 3 4 89 48 1 2822 22 1479 2046 1 1 1 65 4 3 5 3 8575 5 4 842 3 1237 60 88 2 237 2 4 167 18 2 774 884 0 1 185 1 96 1 1743 489 1 3 21 1553 53
"ENSMUSG00000041644" 0 0 0 0 0 0 0 0 0 0 0 0 0 0 0 0 0 0 0 0 0 0 0 0 0 0 0 0 0 0 0 0 0 0 0 0 0 0 0 0 0 0 0 0 0 0 0 0 0 0 0 0 0 0 0 0 0 0 0 0 0 0 0 0 0 0 0 0 0 0 0 0 0 0 0 0 0 0 0 0 0 0 0 0 0 0
"ENSMUSG00000041645" 0 0 44 2 531 3 8246 231 4 2506 0 0 51 0 211 2440 1969 2 580 1078 4154 16 44 1085 1 432 0 1 2013 2260 204 0 4033 37 0 47 903 0 61 4 11 0 517 897 0 83 71 463 0 588 0 42 3 67 2 7261 218 4 96 1927 4 2 368 916 3460 13 2 909 1 3 0 0 96 11 2 39 0 2 440 632 3030 1 3 4 50 0
"ENSMUSG00000041649" 0 0 0 0 0 0 0 0 0 0 0 0 0 0 0 0 0 0 0 0 0 0 0 0 0 0 0 0 0 0 0 0 0 0 0 0 0 0 0 0 0 0 0 0 0 0 0 0 0 0 0 0 0 0 0 0 0 0 0 0 0 0 0 0 0 0 0 0 0 0 0 0 0 0 0 0 0 0 0 0 0 0 0 0 0 0
"ENSMUSG00000041650" 0 0 0 0 0 0 0 1 0 0 0 0 0 0 0 0 0 0 0 0 0 0 0 0 0 8 0 21 0 0 0 0 0 14 0 0 0 0 0 1046 1 0 0 0 0 0 26 0 0 0 0 0 0 0 0 0 1 0 0 0 0 0 0 0 0 0 0 1 18 0 0 0 0 0 0 0 0 0 0 0 0 0 725 0 0 0
"ENSMUSG00000041653" 0 0 0 0 0 0 0 0 0 0 0 0 0 0 0 0 0 0 0 0 0 0 0 0 0 0 0 0 0 0 0 0 0 0 0 0 0 0 0 0 0 0 0 0 0 0 1 0 0 0 0 0 0 0 0 0 0 0 0 0 0 0 0 0 0 0 0 0 0 0 0 0 0 0 0 0 0 0 0 0 0 0 0 0 0 0
"ENSMUSG00000041654" 0 0 0 0 0 0 26 139 0 0 0 0 0 0 0 0 0 0 0 0 0 0 0 0 0 0 0 0 0 0 0 0 0 0 0 0 0 0 0 0 0 0 0 0 0 0 0 0 0 0 0 0 0 0 0 33 131 0 0 0 0 0 0 0 0 0 0 0 0 0 0 0 0 0 0 0 0 0 0 0 0 0 0 0 0 0
"ENSMUSG00000041658" 0 0 0 1 0 0 0 2 1 0 0 0 0 0 0 0 0 0 0 0 0 0 0 0 0 0 0 0 0 0 0 0 0 0 0 0 2 0 3694 2 0 0 0 0 0 0 0 0 0 0 0 0 1 0 0 0 2 1 0 0 0 0 0 0 0 0 0 0 0 0 0 0 0 0 0 2 0 1 1 0 0 3236 3 0 0 0
"ENSMUSG00000041660" 0 0 0 0 0 0 0 0 0 0 0 0 0 0 0 0 0 0 0 0 0 0 0 0 0 0 0 0 0 0 0 0 0 0 0 0 0 0 0 0 0 0 0 0 0 0 0 0 0 0 0 0 0 0 0 0 0 0 0 0 0 0 0 0 0 0 0 0 0 0 0 0 0 0 0 0 0 0 0 0 0 0 0 0 0 0
"ENSMUSG00000041669" 0 0 0 0 0 0 0 0 0 0 0 0 0 0 0 0 0 0 0 0 0 0 0 0 0 0 0 0 0 0 0 0 0 0 0 0 0 0 0 0 0 0 0 0 0 0 0 0 0 0 0 0 0 0 0 0 0 0 0 0 0 0 0 0 0 0 0 0 0 0 0 0 0 0 0 0 0 0 0 0 0 0 0 0 0 0
"ENSMUSG00000041670" 0 0 2 0 0 0 0 0 0 0 0 0 0 0 0 0 0 0 0 0 0 0 0 0 0 0 0 0 0 0 0 0 0 0 0 0 0 0 0 0 0 0 0 0 0 0 0 0 0 0 0 1 1 0 0 0 0 0 0 0 0 0 0 0 0 0 0 0 0 0 0 0 0 0 0 0 0 0 0 0 0 0 0 0 0 0
"ENSMUSG00000041671" 0 0 0 0 0 0 0 0 0 0 0 0 0 0 0 0 0 0 0 0 0 0 0 0 0 0 0 0 0 0 0 0 0 0 0 0 0 0 0 0 0 0 0 5 0 0 0 0 0 0 0 0 0 0 0 0 0 0 0 0 0 0 0 0 0 0 0 0 0 0 0 0 0 0 0 0 0 0 0 0 0 0 0 0 0 0
"ENSMUSG00000041673" 0 0 0 0 0 0 0 0 0 0 0 0 0 0 0 0 0 0 0 0 0 0 0 0 0 0 0 0 0 0 0 0 0 0 0 0 0 0 0 0 0 0 0 0 0 0 0 0 0 0 0 0 0 0 0 0 0 0 0 0 0 0 0 0 0 0 0 0 0 0 0 0 0 0 0 0 0 0 0 0 0 0 0 0 0 0
"ENSMUSG00000041674" 0 0 0 0 0 0 0 0 0 0 0 0 0 0 0 0 0 0 0 0 0 0 0 0 0 0 0 0 0 0 0 0 0 0 0 0 0 0 0 0 0 0 0 0 0 0 0 0 0 0 0 0 0 0 0 0 0 0 0 0 0 0 0 0 0 0 0 0 0 0 0 0 0 0 0 0 0 0 0 0 0 0 0 0 0 1
"ENSMUSG00000041679" 0 0 0 0 0 0 0 0 0 0 0 0 0 0 0 0 1116 0 0 0 0 1 0 0 0 0 0 53 0 883 0 0 0 0 0 0 0 0 0 0 0 0 0 0 0 0 0 0 0 0 0 0 0 0 0 0 0 0 0 0 1041 0 0 0 0 1 1 1 1 0 0 0 0 832 0 0 0 1 0 0 0 0 0 0 0 0
"ENSMUSG00000041681" 0 0 0 0 0 0 0 0 0 0 0 0 0 0 0 0 0 0 0 0 0 0 0 0 0 0 0 0 0 0 0 0 0 0 0 0 0 0 0 0 0 0 0 0 0 0 0 0 0 0 0 0 0 0 0 0 0 0 0 0 0 0 0 0 0 0 0 0 0 0 0 0 0 0 0 0 0 0 0 0 0 0 0 0 0 0
"ENSMUSG00000041684" 0 0 0 0 0 0 0 0 0 0 0 0 0 0 0 0 0 0 0 0 0 0 0 0 0 0 0 0 0 0 0 0 0 0 13 1 1 0 0 0 0 0 0 0 0 0 662 0 0 0 0 0 0 0 0 0 0 0 0 0 0 0 0 0 0 0 0 0 0 0 0 0 0 0 0 1 0 0 0 0 0 0 0 0 0 0
"ENSMUSG00000041685" 0 0 95 7 0 419 0 0 0 255 1 21 0 0 5 4 0 26 13 1 0 0 4 0 0 6 0 2 0 0 0 0 0 0 0 38 2656 613 0 1 0 0 748 0 0 397 528 370 0 115 0 2 7 0 0 0 0 0 238 0 0 25 15 0 1 0 4 0 0 2 0 0 0 0 0 2167 49 950 0 2 0 0 1 0 0 0
"ENSMUSG00000041688" 0 0 0 0 0 0 0 0 0 0 0 0 0 0 0 0 0 0 0 0 0 0 0 0 0 0 0 0 0 0 0 0 0 0 0 0 0 0 0 0 0 0 0 0 0 1 0 0 0 0 0 0 0 0 0 0 0 0 0 0 0 0 0 0 0 0 0 0 0 0 0 0 0 0 0 0 0 0 0 0 0 0 0 0 0 0
"ENSMUSG00000041695" 0 0 0 0 0 0 0 0 0 0 0 0 0 0 0 1 0 0 0 0 0 0 0 0 0 0 0 0 0 0 0 0 0 1 0 0 0 0 0 0 0 0 0 0 0 0 0 1 0 0 0 0 0 0 0 0 0 0 0 1 0 0 0 0 0 0 0 0 0 0 0 0 1 0 0 0 0 0 0 0 0 0 0 0 0 0
"ENSMUSG00000041696" 0 0 0 0 0 0 0 0 0 0 0 0 0 0 0 0 0 0 0 0 0 0 0 0 0 0 0 0 0 0 0 0 0 0 0 0 0 0 0 0 0 0 0 0 0 0 0 0 0 0 0 0 0 0 0 0 0 0 0 0 0 0 0 0 0 0 0 0 0 0 0 0 0 0 0 0 0 0 0 0 0 0 0 0 0 0
"ENSMUSG00000041697" 1029 1 963 2670 1363 357 4223 2848 3 3935 1 554 61 0 44 228 3188 2368 846 7062 2059 1846 488 0 0 331 106 1023 5029 1503 2046 1 1284 361 0 1918 2851 1737 1715 939 1462 1 52 993 1103 127 1549 1510 0 3 709 7 1237 1143 2 3159 2261 2 2426 165 2158 1925 382 4196 1683 566 453 4 905 92 3042 1 3 771 0 967 1086 0 4 1255 1646 647 5 1573 767 265
"ENSMUSG00000041698" 0 0 0 0 0 0 0 0 0 0 0 0 0 0 0 0 0 0 0 0 0 0 0 0 0 0 0 0 0 0 0 0 0 0 0 0 0 0 0 0 0 0 0 0 0 0 0 0 0 0 0 0 0 0 0 0 0 0 0 0 0 0 0 0 0 0 0 0 0 0 0 0 0 0 0 0 0 0 0 0 0 0 0 0 0 0
"ENSMUSG00000041700" 0 0 0 0 0 0 0 0 0 0 0 0 0 0 0 0 0 0 0 0 0 0 0 0 0 0 0 0 0 0 0 0 0 0 0 0 0 0 0 0 0 0 0 0 0 0 0 0 0 0 0 0 0 0 0 0 0 0 0 0 0 0 0 0 0 0 0 0 0 0 0 0 0 0 0 0 0 0 0 0 0 0 0 0 0 0
"ENSMUSG00000041702" 0 0 0 0 0 0 0 0 0 0 0 0 0 0 0 0 0 0 0 0 994 0 0 1 0 0 0 2123 0 0 0 0 0 51 0 0 0 0 0 0 0 0 2 0 0 0 0 1 0 0 0 0 0 0 0 0 0 0 0 0 0 0 0 0 805 0 0 0 0 0 0 0 0 0 0 0 0 0 0 0 0 0 0 0 1 0
"ENSMUSG00000041703" 0 0 0 0 0 0 0 0 0 1 0 0 0 0 0 0 0 0 0 0 0 0 0 0 0 0 0 0 0 0 0 0 0 0 0 0 0 0 0 0 0 0 0 0 0 0 0 1 0 0 0 0 0 0 0 0 0 0 1 0 0 0 0 0 0 0 0 0 0 0 0 0 0 0 0 0 0 0 0 0 0 0 0 0 1 0
"ENSMUSG00000041707" 0 0 0 1 0 642 0 0 0 1 0 0 0 0 0 12 2 0 0 0 2 0 0 0 0 0 0 383 0 0 0 0 0 0 0 0 1 947 1 1 0 0 0 0 0 1 0 0 0 0 0 0 1 0 0 0 0 0 1 0 2 0 0 0 3 0 0 0 0 0 0 0 0 1 0 1 0 3761 1 0 145 1 1 0 0 0
"ENSMUSG00000041708" 0 0 0 0 0 0 0 0 0 0 0 0 0 0 0 0 0 0 0 0 0 0 0 0 0 0 0 0 0 0 0 0 0 0 0 0 1 0 0 0 0 0 0 0 0 0 0 0 0 0 0 0 0 0 0 0 0 0 0 0 0 0 0 0 0 0 0 0 0 0 0 0 0 0 0 1 0 0 0 0 0 0 0 0 0 0
"ENSMUSG00000041710" 0 0 1 0 0 0 0 0 0 0 0 0 0 0 0 0 0 0 0 0 0 0 0 0 0 0 0 0 0 0 0 0 0 0 0 0 0 0 0 0 0 0 0 0 0 0 0 0 0 0 0 1 0 0 0 0 0 0 0 0 0 0 0 0 0 0 0 0 0 0 0 0 0 0 0 0 0 0 0 0 0 0 0 0 0 0
"ENSMUSG00000041712" 0 0 0 0 12 0 0 2 0 1 329 0 62 0 0 212 123 1 10 5 0 0 0 0 0 3 0 0 0 13 0 0 0 0 106 0 10 0 4255 1 0 2 0 0 0 0 0 0 0 0 0 0 0 14 1 0 2 0 1 0 0 0 9 5 0 0 0 0 0 0 0 1 0 13 0 9 0 1 0 6 5 3797 3 0 1 0
"ENSMUSG00000041716" 0 0 0 0 0 0 0 0 0 0 0 0 0 0 0 29 0 0 0 0 0 0 0 0 0 0 0 0 0 0 0 0 0 0 0 0 0 0 0 0 0 0 0 0 0 0 0 0 0 0 0 0 0 0 0 0 0 0 0 0 0 0 0 0 0 0 0 0 0 0 0 0 0 0 0 0 0 0 0 0 0 0 0 0 0 0
"ENSMUSG00000041717" 0 0 0 0 0 0 0 0 0 0 0 0 0 0 0 0 0 0 0 0 0 0 0 0 0 0 0 0 0 0 0 0 0 0 0 0 0 0 0 0 0 0 0 0 0 0 0 0 0 0 0 0 0 0 0 0 0 0 0 0 0 0 0 0 0 0 0 0 0 0 0 0 0 0 0 0 0 0 0 0 0 0 0 0 0 0
"ENSMUSG00000041718" 0 0 0 5 0 0 1 0 0 1 0 0 0 0 0 0 0 0 53 0 1 0 2 0 0 0 0 0 0 15 0 0 0 0 0 0 0 0 131 0 0 0 0 0 0 1 0 0 0 0 0 0 0 0 0 1 0 0 1 0 0 0 51 0 1 0 0 0 0 0 0 0 0 14 0 0 0 0 1 0 0 0 0 240 0 1
"ENSMUSG00000041720" 0 0 284 0 0 0 0 0 0 3 0 135 0 0 18 123 291 1 768 0 40 1070 75 5 0 13 2 4 626 12 1 0 0 8 0 0 1 1 59 7 161 121 12 0 27 2 14 9 0 0 1 3 0 0 0 0 1 0 2 2 190 1 667 1 37 979 1 1262 5 20 484 636 0 0 1 2 1 385 149 0 130 56 9 0 1 226
"ENSMUSG00000041722" 2 0 0 0 0 0 0 0 0 0 0 0 0 0 0 0 0 0 0 0 0 0 0 0 0 0 0 0 0 0 0 0 0 0 0 0 0 0 0 0 0 0 0 0 0 0 0 0 0 0 0 0 0 0 0 0 0 0 0 0 0 0 0 0 0 0 0 0 0 0 0 0 0 0 0 0 0 0 0 0 0 0 0 0 0 0
"ENSMUSG00000041729" 0 0 0 1 0 0 0 0 0 2 0 0 0 0 0 2 0 66 0 0 1 1015 1 0 0 0 0 0 557 0 0 0 0 0 0 474 2930 0 0 0 0 0 0 0 0 0 19 0 0 0 0 0 1 0 0 0 0 0 2 2 0 63 0 0 1 955 2 1 0 0 0 0 0 0 0 2624 0 2 0 0 586 1 0 0 0 0
"ENSMUSG00000041730" 0 0 0 0 0 0 0 0 0 0 0 0 0 0 0 0 0 0 0 0 0 0 0 0 0 0 0 0 0 0 0 0 0 0 0 0 0 0 0 0 0 0 0 0 0 0 0 0 0 0 0 0 0 0 0 0 0 0 0 0 0 0 0 0 0 0 0 0 0 0 0 0 0 0 0 0 0 0 0 0 0 0 0 0 0 0
"ENSMUSG00000041731" 0 0 1 0 0 0 0 0 0 0 0 0 0 0 0 0 0 0 0 0 0 0 0 0 0 0 0 0 0 0 0 0 0 0 0 0 0 0 0 0 0 0 0 0 0 0 0 0 0 0 0 1 0 0 0 0 0 0 0 0 0 0 0 0 0 0 0 0 0 0 0 0 0 0 0 0 0 0 0 0 0 0 0 0 0 0
"ENSMUSG00000041733" 0 0 0 0 0 1 0 1 0 354 0 0 0 0 0 1 1 0 278 0 0 46 0 0 0 0 17 0 0 0 340 0 0 0 0 0 3 0 596 1 0 0 0 0 0 0 0 0 0 0 0 2 0 0 1 0 1 0 322 3 1 0 230 0 0 44 1 2749 0 0 0 2 2 2 0 4 0 9 1 2 0 530 0 0 0 0
"ENSMUSG00000041734" 0 0 0 0 0 0 0 0 0 0 0 0 0 0 0 0 0 0 0 0 0 0 0 0 0 0 0 0 0 0 0 0 0 0 0 0 0 0 0 0 0 0 0 0 0 0 0 0 0 0 0 0 0 0 0 0 0 0 0 0 0 0 0 0 0 0 0 0 0 0 0 0 0 0 0 0 0 0 0 0 0 0 0 0 0 0
"ENSMUSG00000041735" 0 0 0 0 0 0 0 0 0 0 0 0 0 0 0 0 0 0 0 0 0 0 0 0 0 0 0 0 0 0 0 0 0 0 0 0 0 0 0 0 0 0 0 0 0 0 0 0 0 0 0 0 0 0 0 0 0 0 0 0 0 0 0 0 0 0 0 0 0 0 0 0 0 0 0 0 0 0 0 0 0 0 0 0 0 0
"ENSMUSG00000041736" 0 0 0 11 0 290 811 0 3 1032 0 213 63 0 0 0 1 503 0 1 3 2042 1 0 0 41 0 902 44 18 2 0 0 45 44 1152 138 411 729 2443 1 1 0 8 2535 2 5 105 0 2 0 1 9 0 0 2 0 3 861 2 1 2 0 1 3 1714 1 2776 816 1 2 2 3 1 2 126 0 0 0 1 0 564 2035 948 82 3
"ENSMUSG00000041737" 0 0 0 0 0 0 0 0 0 0 0 0 0 0 0 0 0 0 0 0 0 0 0 0 0 0 0 0 0 0 0 0 0 0 0 0 0 0 0 0 0 0 0 0 0 0 0 0 0 0 0 0 0 0 0 0 0 0 0 0 0 0 0 0 0 0 0 0 0 0 0 0 0 0 0 0 0 0 0 0 0 0 0 0 0 0
"ENSMUSG00000041740" 0 0 9 0 0 0 12 1 0 0 0 0 0 0 9 0 0 0 0 0 19 8 0 0 0 0 0 0 29 0 0 0 0 427 0 0 0 1 0 0 0 43 0 0 17 43 0 4 0 1 2 9 0 0 0 0 1 0 0 0 0 0 0 0 19 1 0 1 0 11 27 246 4 0 0 0 0 0 0 0 0 0 0 0 4 0
"ENSMUSG00000041741" 0 0 0 0 0 0 0 0 0 0 0 0 0 0 0 0 0 0 0 0 0 0 0 0 0 0 0 0 0 0 0 0 0 0 0 0 0 0 0 0 0 0 0 0 0 0 0 0 0 0 0 0 0 0 0 0 0 0 0 0 0 0 0 0 0 0 0 0 0 0 0 0 0 0 0 0 0 0 0 0 0 0 0 0 0 0
"ENSMUSG00000041747" 0 1 12 3 2 4 3 6955 3 1808 1 0 0 2131 0 1 0 0 0 0 0 4 0 0 0 0 0 0 0 0 0 0 0 0 0 0 0 0 0 0 0 0 0 427 0 0 0 0 0 0 0 11 6 2 4 4 5919 3 0 0 0 0 0 0 0 4 0 0 0 0 0 0 0 1 0 0 0 0 1 0 0 0 0 1 1 1
"ENSMUSG00000041748" 0 0 0 0 0 0 0 0 0 0 0 0 0 0 0 0 0 0 0 0 0 0 0 0 0 0 0 0 0 0 0 0 0 0 0 0 0 0 0 0 0 0 0 0 0 0 0 0 0 0 0 0 0 0 0 0 0 0 0 0 0 0 0 0 0 0 0 0 0 0 0 0 0 0 0 0 0 0 0 0 0 0 0 0 0 0
"ENSMUSG00000041750" 0 0 0 0 0 0 0 0 0 0 0 0 0 0 0 0 24 0 0 0 0 0 0 0 0 0 0 0 0 3 0 0 0 1 0 0 0 0 0 0 0 0 0 0 0 0 0 0 0 0 0 0 0 0 0 0 0 0 0 0 22 0 0 0 0 0 0 0 0 0 0 0 0 0 0 0 0 0 0 3 0 0 0 0 0 0
"ENSMUSG00000041754" 0 0 0 0 0 0 0 0 0 0 0 0 0 0 0 0 0 0 0 0 0 0 0 0 0 0 0 0 0 0 0 0 0 0 0 0 0 0 0 0 0 0 0 0 0 0 0 0 0 0 0 0 0 0 0 0 0 0 0 0 0 0 0 0 0 0 0 0 0 0 0 0 0 0 0 0 0 0 0 0 0 0 0 0 0 0
"ENSMUSG00000041757" 0 0 0 0 0 0 0 0 0 0 0 0 0 0 0 0 0 0 0 0 0 0 0 0 0 0 0 0 0 0 0 0 0 0 0 0 0 0 0 0 0 0 0 0 0 0 0 0 0 0 0 0 0 0 0 0 0 0 0 0 0 0 0 0 0 0 0 0 0 0 0 0 0 0 0 0 0 0 0 0 0 0 0 0 0 0
"ENSMUSG00000041762" 1 0 0 0 0 1 0 0 0 0 0 0 0 0 14 2 0 0 0 0 0 0 10 1 0 0 0 5 0 0 0 0 0 0 0 0 0 1 0 488 0 0 533 0 0 0 0 0 0 0 0 0 0 0 0 0 0 0 0 2 0 0 0 0 0 0 0 0 5 0 0 0 0 0 0 0 0 0 0 0 0 0 448 0 0 0
"ENSMUSG00000041763" 1 0 16 10 705 28 412 1466 0 3 11 0 2258 915 0 692 0 503 1118 51 2 1008 1751 0 0 64 408 1076 5578 241 0 1 192 0 6 6 4624 23 6069 1 204 63 0 0 0 0 21 3750 0 4 8 16 4 562 0 359 1336 1 4 298 1 105 2 30 1 936 0 1 3 11 4181 552 1 184 0 3712 1 4 30 4 740 5162 1 211 2954 532
"ENSMUSG00000041765" 0 0 0 0 78 1 0 284 1 0 0 0 8 0 0 3 468 63 1671 50 1 184 2 0 0 6 663 0 2 0 0 1 2275 9 1 0 1660 535 629 1 1148 349 1 3758 0 0 286 1822 0 0 3 0 0 0 2 1 268 1 1 2 0 1 1411 0 1 143 2 0 0 65 2 638 9 0 0 1453 500 0 2 2553 1561 545 1 0 1676 0
"ENSMUSG00000041769" 0 0 0 2603 3830 0 5 0 1 85 0 129 1 0 234 0 763 1 0 0 1 1929 0 0 0 0 2 0 0 0 0 0 0 0 0 0 2 0 1 0 0 113 0 425 0 0 0 0 0 0 10 0 2 3239 1 7 0 1 81 0 462 1 0 0 1 0 0 0 0 0 0 3 0 0 0 1 0 0 0 0 7 0 0 0 0 0
"ENSMUSG00000041771" 0 0 0 0 0 0 0 0 0 0 0 0 0 0 0 0 0 0 0 0 0 0 0 0 0 0 0 0 0 0 0 0 0 0 0 0 0 0 0 0 0 0 0 0 0 0 0 0 0 0 0 0 0 0 0 0 0 0 0 0 0 0 0 0 0 0 0 0 0 0 0 0 0 0 0 0 0 0 0 0 0 0 0 0 0 0
"ENSMUSG00000041773" 0 0 1 1 9613 1 2 1 1 0 0 0 0 0 0 4 4 2 2 12631 0 3 1 0 0 0 0 0 0 0 1 0 0 0 0 0 0 0 0 0 0 0 0 0 0 0 0 0 0 0 0 1 2 7557 1 3 2 2 0 4 5 4 2 9394 1 3 1 0 0 0 0 0 1 0 1 0 0 0 2 0 0 0 0 0 0 0
"ENSMUSG00000041774" 0 0 0 0 0 0 0 0 0 0 0 0 0 0 0 1 1 0 1874 0 0 811 1 0 0 0 0 0 0 0 0 0 0 0 0 20 0 0 0 0 0 0 0 0 0 0 0 0 0 0 16 0 0 0 0 0 0 0 0 1 1 0 1722 0 0 714 1 0 0 0 0 0 0 0 0 0 0 0 0 0 0 0 0 0 1 0
"ENSMUSG00000041775" 1 0 0 0 0 0 0 0 0 0 0 0 0 0 0 33 0 1 1 0 0 275 9 0 0 0 2 0 0 0 0 0 0 0 0 0 0 0 0 0 0 0 0 0 0 0 0 0 1 0 0 0 0 0 0 0 0 0 0 0 0 0 0 0 0 0 0 0 0 6 0 0 0 0 0 0 0 0 0 0 0 0 0 0 0 0
"ENSMUSG00000041777" 21 0 0 0 1 1 0 8 1439 0 0 105 17 0 19 0 0 1 4 657 0 6 1 59 1 1 1 0 0 7 0 0 0 0 0 50 67 3 3 0 0 0 0 0 0 0 2 68 0 53 0 0 0 1 1 1 6 1211 0 0 0 0 5 0 0 0 1 0 0 12 0 0 0 0 0 62 3 0 0 0 336 0 0 0 0 8
"ENSMUSG00000041779" 0 0 0 0 0 0 0 0 0 2 0 0 0 0 0 0 0 0 0 0 1 31 90 0 0 0 0 0 0 0 2 0 0 0 1 0 0 0 0 2 1020 0 0 0 0 0 0 0 79 0 0 0 0 0 0 0 0 0 0 0 0 0 0 0 0 0 91 0 0 0 0 0 0 0 0 0 0 0 0 0 0 0 1 0 0 0
"ENSMUSG00000041781" 0 0 108 3 0 3 126 1 2149 1 0 0 1 19 0 3519 2 4 34 5 229 2486 474 0 0 680 0 0 0 2 0 0 0 0 0 0 106 5 3871 180 0 0 6 0 0 0 0 0 0 0 0 96 4 1 4 103 1 1825 0 2955 2 4 32 7 216 2181 2 9 0 0 0 3 9517 1 1 3 4 3 3 326 4 3343 2 2 0 2
"ENSMUSG00000041782" 0 0 0 0 0 0 0 0 0 0 0 0 0 0 0 0 0 0 0 0 0 0 0 0 0 0 0 0 0 0 0 0 0 0 0 0 0 0 0 0 0 0 0 0 0 0 0 0 0 0 0 0 0 0 0 0 0 0 0 0 0 0 0 0 0 0 0 0 0 0 0 0 0 0 0 0 0 0 0 0 0 0 0 0 0 0
"ENSMUSG00000041789" 0 0 0 0 0 0 0 0 0 0 0 0 0 0 0 0 0 0 0 0 0 0 0 0 0 0 0 0 0 0 0 0 0 0 0 0 0 0 0 0 0 0 0 0 0 0 0 0 0 0 0 0 0 0 0 0 0 0 0 0 0 0 0 0 0 0 0 0 0 0 0 0 0 0 0 0 0 0 0 0 0 0 0 0 0 0
"ENSMUSG00000041791" 0 0 0 0 0 0 0 0 0 0 0 0 0 0 0 0 0 0 0 0 0 0 0 0 0 0 0 0 0 0 0 0 0 0 0 0 0 0 0 0 0 0 0 0 0 0 0 0 0 0 0 0 0 0 0 0 0 0 0 0 0 0 0 0 0 0 0 0 0 0 0 0 0 0 0 0 0 0 0 0 0 0 0 0 0 0
"ENSMUSG00000041794" 0 0 0 0 0 0 0 0 0 0 0 0 0 0 0 0 0 0 0 0 0 0 0 0 0 0 0 0 0 0 0 0 0 0 0 0 0 0 0 0 0 0 0 0 0 0 0 0 0 0 0 0 0 0 0 0 0 0 0 0 0 0 0 0 0 0 0 0 0 0 0 0 0 0 0 0 0 0 0 0 0 0 0 0 0 0
"ENSMUSG00000041797" 0 0 0 0 0 0 0 0 0 0 0 0 0 0 0 0 0 0 0 0 0 0 0 0 0 0 0 0 0 0 0 0 0 0 0 0 0 0 0 0 0 0 0 0 0 0 0 0 0 0 0 0 0 0 0 0 0 0 0 0 0 0 0 0 0 0 0 0 0 0 0 0 0 0 0 0 0 0 0 0 0 0 0 0 0 0
"ENSMUSG00000041798" 0 0 0 0 0 0 0 0 0 0 0 0 0 0 0 0 0 0 0 0 0 0 0 0 0 0 0 0 0 0 0 0 0 0 0 0 0 0 0 0 0 0 0 0 0 0 0 0 0 0 0 0 0 0 0 0 0 0 0 0 0 0 0 0 0 0 0 0 0 0 0 0 0 0 0 0 0 0 0 0 0 0 0 0 0 0
"ENSMUSG00000041801" 0 0 0 0 0 0 0 0 0 0 0 0 0 0 0 0 2 0 0 0 0 828 1 0 0 0 0 0 0 0 0 0 0 0 0 0 0 0 5 0 0 0 0 0 0 0 0 0 0 0 0 0 0 0 0 0 0 0 0 0 3 0 0 0 0 770 1 0 0 0 0 0 0 0 0 0 0 0 0 0 0 5 0 0 0 0
"ENSMUSG00000041805" 0 0 0 0 0 0 0 0 0 0 0 0 0 0 0 0 0 0 0 0 0 0 0 0 0 0 0 0 0 0 0 0 0 0 0 0 0 0 0 0 0 0 0 0 0 0 0 0 0 0 0 0 0 0 0 0 0 0 0 0 0 0 0 0 0 0 0 0 0 0 0 0 0 0 0 0 0 0 0 0 0 0 0 0 0 0
"ENSMUSG00000041809" 0 0 0 0 0 0 0 0 0 0 0 0 0 0 0 0 0 0 0 0 0 0 0 0 0 0 0 0 0 0 0 0 0 0 0 0 0 0 0 0 0 0 0 0 0 0 0 0 0 0 0 0 0 0 0 0 0 0 0 0 0 0 0 0 0 0 0 0 0 0 0 2 0 0 0 0 0 0 0 0 0 0 0 0 0 0
"ENSMUSG00000041815" 0 2 1639 636 2562 4635 5 1539 7 15919 1 0 3115 1 7 8 3135 2030 37 4888 8 3018 2059 3 1 0 3 2531 7 291 2876 3 4103 0 1 0 3887 6681 1389 3251 2875 1 2 2488 10 5 355 168 1 3880 53 10 6 2256 3966 3 1322 6 12637 8 53 2 38 11 9 1070 2 6 2 0 8 3 2 283 1 3301 5597 49 14 11865 4 3 13 5 6 6
"ENSMUSG00000041817" 0 0 0 0 0 0 0 0 0 0 0 0 0 0 0 0 0 0 0 0 0 0 0 0 0 0 0 0 0 0 0 0 0 1 0 0 0 0 0 0 0 0 0 0 0 0 0 0 0 0 0 0 0 0 0 0 0 0 0 0 0 0 0 0 0 0 0 0 0 0 0 0 0 0 0 0 0 0 0 0 0 0 0 0 0 0
"ENSMUSG00000041827" 0 0 0 0 0 0 0 0 0 0 0 0 0 0 0 0 0 0 0 0 0 0 0 0 0 0 0 0 0 0 0 0 0 0 0 0 0 0 0 0 0 0 0 1 0 0 0 0 0 0 0 0 0 0 0 0 0 0 0 0 0 0 0 0 0 0 0 0 0 0 0 0 0 0 0 0 0 0 0 0 0 0 0 0 0 0
"ENSMUSG00000041828" 0 0 0 0 0 0 0 0 0 0 0 0 0 0 0 0 0 0 0 0 0 0 0 0 0 0 0 0 0 0 0 0 0 0 0 0 0 0 0 0 0 0 0 0 0 0 0 0 0 0 0 0 0 0 0 0 0 0 0 0 0 0 0 0 0 0 0 0 0 0 0 0 0 0 0 0 0 0 0 0 0 0 0 0 0 0
"ENSMUSG00000041831" 0 0 11 0 544 20 134 0 1 0 0 0 0 0 0 0 0 201 0 1116 0 64 0 0 0 0 0 0 0 0 0 0 0 0 0 0 400 28 0 0 0 1 0 0 4 0 0 598 0 0 0 8 0 463 0 1 0 1 0 0 0 0 0 0 0 61 0 0 0 0 0 0 0 0 0 358 0 0 0 0 0 0 0 0 523 0
"ENSMUSG00000041836" 0 0 2 0 20 0 99 83 0 0 0 0 1050 0 0 226 2 248 1 252 0 1 20 0 0 0 0 0 0 12 0 0 0 0 0 0 315 0 580 127 0 328 0 1099 0 39 184 0 0 0 0 2 0 18 0 0 71 1 0 194 0 228 2 233 0 1 19 0 0 13 0 379 0 0 0 0 0 0 0 0 133 0 123 0 0 0
"ENSMUSG00000041837" 0 0 0 0 0 0 0 0 0 32 0 0 0 0 0 0 1 0 5 0 0 0 1 41 0 0 0 0 0 0 0 0 0 0 0 0 0 0 0 0 0 0 0 0 0 0 0 0 0 0 0 0 0 0 0 0 0 0 29 0 0 0 0 0 0 0 0 0 0 0 0 0 9 0 0 0 0 0 0 0 0 0 0 0 0 0
"ENSMUSG00000041840" 0 0 0 0 0 0 0 0 0 0 0 271 0 0 0 1 0 72 0 0 0 0 0 0 0 0 0 0 624 0 0 0 0 0 0 1259 0 0 0 0 0 0 5 0 0 0 0 0 0 1 0 0 0 0 0 0 0 0 0 0 0 70 0 0 0 0 0 0 0 0 0 0 0 0 0 0 0 0 0 0 0 0 0 0 0 0
"ENSMUSG00000041841" 0 0 231 682 374 248 884 621 13 250 180 201 43 63 97 259 863 569 417 776 430 541 338 61 1 173 266 352 734 466 236 313 441 238 57 78 468 260 2227 474 286 80 218 174 310 0 610 354 10 715 69 90 472 322 200 526 442 14 140 191 550 360 269 592 346 236 288 471 0 58 562 73 46 216 0 275 222 39 335 236 18 869 1 391 93 186
"ENSMUSG00000041842" 0 0 0 0 0 0 0 0 0 0 0 0 0 0 0 0 0 0 0 0 0 0 0 0 0 0 0 0 0 0 0 0 0 0 0 0 0 0 0 0 0 0 0 0 0 0 0 0 0 0 0 0 0 0 0 0 0 0 0 0 0 0 0 0 0 0 0 0 0 0 0 0 0 0 0 0 0 0 0 0 0 0 0 0 0 0
"ENSMUSG00000041845" 0 0 0 0 0 0 0 0 0 0 0 0 0 0 0 0 0 0 0 1 0 0 0 0 0 0 0 0 0 0 0 0 0 0 0 0 0 0 0 0 0 0 0 0 0 0 0 0 0 0 0 0 0 0 0 0 0 0 0 0 0 0 0 1 0 0 0 0 0 0 0 0 0 0 0 0 0 0 0 0 0 0 0 0 0 0
"ENSMUSG00000041846" 0 0 97 13 1 14 288 355 1 212 18 11 0 20 0 705 215 20 2 1 7 7 96 0 0 0 1 0 0 762 15 6 0 22 181 6 423 0 408 0 45 463 7 431 31 0 513 334 0 0 0 89 14 1 12 290 317 1 197 613 197 0 2 1 8 6 0 1 0 0 0 31 0 0 17 301 0 0 0 191 0 3 0 0 1 2
"ENSMUSG00000041849" 0 0 0 2 0 0 42 0 0 1 0 0 0 0 1 7 29 2 1 0 0 3723 3 0 0 0 0 151 0 777 0 0 0 0 0 0 1 0 0 0 13 0 0 0 0 0 0 0 0 0 0 0 1 0 0 0 0 0 1 8 22 2 1 1 0 3200 3 26 0 0 0 0 1 0 0 1 0 0 1 2 2 0 0 0 0 0
"ENSMUSG00000041852" 0 0 882 70 50 1 738 0 1 1012 0 0 120 1 0 535 0 546 0 53 5 0 289 0 0 10 0 73 51 67 102 1 0 0 0 0 230 1 8 3356 185 0 1 346 1 0 603 0 27 0 0 757 0 50 1 680 0 4 854 397 0 500 1 1 9 0 269 0 0 0 49 0 0 65 1 214 0 36 0 0 895 0 2443 0 0 1
"ENSMUSG00000041857" 0 0 0 0 0 0 0 0 0 0 0 0 0 0 0 0 0 0 0 0 0 0 0 0 0 0 0 0 0 0 0 0 0 0 0 0 0 0 0 0 0 0 0 0 0 0 0 0 0 0 0 0 0 0 0 0 0 0 0 0 0 0 0 0 0 0 0 0 0 0 0 0 0 0 0 0 0 0 0 0 0 0 0 0 0 0
"ENSMUSG00000041859" 0 0 0 0 1 1 0 1 0 480 0 0 0 0 0 4 1 0 2422 3 0 1325 0 0 0 0 0 5 1 2 934 0 0 1 597 0 8 3 11307 4 0 0 0 0 0 0 2 0 0 0 0 2 0 1 1 0 2 0 421 7 2 0 2228 3 0 1227 0 7776 6 4 1 6 8 2 0 11 4 3 8 5 11 8767 5 4179 2 0
"ENSMUSG00000041870" 0 0 840 2 413 0 109 0 1 102 0 197 3 76 0 405 1 0 45 11 628 324 215 1 0 0 0 614 1 1 1 0 0 0 148 156 4 0 0 71 2 176 0 0 1 0 1 0 1 0 37 710 3 381 0 22 0 1 0 327 1 0 40 0 535 295 206 1 578 12 0 0 0 1 0 2 0 1 1 570 2170 1 0 2231 0 0
"ENSMUSG00000041872" 0 0 0 0 0 0 0 0 0 0 0 0 0 0 0 0 0 0 0 0 0 0 0 0 0 0 0 0 0 0 0 0 0 0 0 0 0 0 0 0 0 0 0 0 0 0 0 0 0 0 1 0 0 0 0 0 0 0 0 0 0 0 0 0 0 0 0 0 0 0 0 0 0 0 0 0 0 0 0 0 0 0 0 0 0 0
"ENSMUSG00000041878" 0 0 0 0 0 0 0 0 0 0 0 0 0 0 0 0 0 0 0 0 0 0 0 0 0 0 0 0 0 0 0 0 0 0 0 0 0 0 0 0 0 0 0 0 0 0 0 0 0 0 0 0 0 0 0 0 0 0 0 0 0 0 0 0 0 0 0 0 0 0 0 0 0 0 0 0 0 0 0 0 0 0 0 0 0 0
"ENSMUSG00000041879" 0 0 3 84 0 1 0 1 0 4 0 0 0 0 2 3 2 0 1039 1 0 0 0 0 0 0 0 2 554 1 2 0 0 0 0 0 4 0 192 0 3507 75 3 7 0 0 0 0 0 0 0 7 1 0 1 0 2 0 6 4 2 0 895 3 0 0 1 11874 2 256 450 7 2 1 2 8 0 1 4 0 1 170 0 1 0 1
"ENSMUSG00000041881" 0 0 28 212 436 9 1034 659 1 340 0 111 314 0 45 2 375 144 683 1949 1 698 690 0 0 113 291 185 67 0 105 0 731 344 0 387 523 26 34 422 14 27 376 375 13 0 74 684 0 1208 0 2 53 211 9 887 580 1 0 2 321 124 467 1493 2 557 4 1647 1 23 0 1 1 0 0 434 25 0 994 0 1279 32 2 3 568 1
"ENSMUSG00000041885" 0 0 0 0 0 0 0 0 0 0 0 0 0 0 0 0 0 0 0 0 0 0 0 0 0 0 0 0 0 0 0 0 0 0 0 0 0 0 0 0 0 0 0 0 0 0 0 0 0 0 0 0 0 0 0 0 0 0 0 0 0 0 0 0 0 0 0 0 0 0 0 0 0 0 0 0 0 0 0 0 0 0 0 0 0 0
"ENSMUSG00000041886" 0 0 0 0 0 0 0 0 0 0 0 0 0 0 0 0 0 0 0 0 0 0 0 0 0 0 0 0 0 0 0 0 0 0 0 0 0 0 0 0 0 0 0 0 0 0 0 0 0 0 0 0 0 0 0 0 0 0 0 0 0 0 0 0 0 0 0 0 0 0 0 0 0 0 0 0 0 0 0 0 0 0 0 0 0 0
"ENSMUSG00000041889" 0 0 0 0 0 0 0 0 0 0 0 0 0 0 0 0 0 0 0 0 0 0 0 0 0 0 0 0 0 0 0 0 0 0 0 0 0 0 0 0 0 0 0 0 0 0 0 0 0 0 0 0 0 0 0 0 0 0 0 0 0 0 0 0 0 0 0 0 0 0 0 0 0 0 0 0 0 0 0 0 0 0 0 0 0 0
"ENSMUSG00000041890" 24 0 0 19 44 290 0 259 2 31 2 764 425 1648 27 75 0 23 520 0 0 5 0 0 0 0 0 0 0 20 0 0 546 0 0 0 32 449 1963 3 81 0 0 0 1 1 1 27 1 9 32 1 12 0 0 0 242 1 0 66 0 0 470 0 0 5 0 2 0 6 0 1 0 0 0 2 1 142 4 267 77 1815 2 1 2 0
"ENSMUSG00000041891" 0 0 0 123 0 2 474 12 0 108 0 0 0 0 0 0 0 0 1 1 0 0 0 0 0 0 0 0 0 591 0 0 0 0 0 0 0 0 0 0 0 0 0 0 0 0 0 1 0 0 0 0 0 0 2 436 10 0 0 0 0 0 1 1 0 0 0 0 0 0 0 0 0 550 0 0 0 0 17 1369 0 1 0 1 1 0
"ENSMUSG00000041895" 0 0 0 0 0 0 0 0 0 91 0 0 0 0 0 0 0 0 0 0 0 0 0 0 0 0 0 0 0 0 0 0 0 0 0 0 0 0 0 0 0 0 0 0 0 0 0 0 0 0 0 0 0 0 0 0 0 0 0 0 0 0 0 0 0 0 0 0 0 0 0 0 0 0 0 0 0 0 0 0 0 0 0 0 0 0
"ENSMUSG00000041907" 0 0 0 0 0 0 0 0 0 0 0 0 0 0 0 0 0 0 0 0 0 0 0 0 0 0 0 0 0 0 0 0 0 0 0 0 0 0 0 0 0 0 0 0 0 0 0 0 0 0 0 0 0 0 0 0 0 0 0 0 0 0 0 0 0 0 0 0 0 0 0 0 0 0 0 0 0 0 0 0 0 0 0 0 0 0
"ENSMUSG00000041911" 0 0 0 0 0 0 0 0 0 0 0 0 0 0 0 0 0 0 0 0 0 0 0 0 0 0 0 0 0 0 0 0 0 0 0 0 0 0 0 0 0 0 0 0 0 0 0 0 0 0 0 0 0 0 0 0 0 0 0 0 0 0 0 0 0 0 0 0 0 0 0 0 0 0 0 0 0 0 0 0 0 0 0 0 0 0
"ENSMUSG00000041912" 0 0 0 0 0 0 0 0 0 0 0 0 0 0 0 0 0 0 0 0 0 0 0 0 0 0 0 0 0 0 0 0 0 0 0 0 0 0 0 0 0 0 0 0 0 0 690 0 0 0 0 0 0 0 0 0 0 0 0 0 0 0 0 0 0 0 0 0 0 0 0 0 0 0 0 0 0 0 0 0 0 0 0 0 0 0
"ENSMUSG00000041915" 0 0 115 2 1 2 3083 827 0 0 3 1 41 0 0 0 18 87 0 3 0 0 280 1 1 1650 0 0 0 0 136 222 2657 1 1 0 1 0 0 1 0 0 0 0 39 0 4 4 0 0 34 104 2 2 2 2703 748 0 0 0 18 0 0 5 1 0 262 59 0 0 0 0 0 0 0 1 0 0 0 0 0 1 1 1 5 100
"ENSMUSG00000041920" 0 0 0 1 1942 0 0 0 0 0 0 63 43 0 5 0 13 1 0 1 0 0 0 9 0 0 0 0 0 0 13 0 0 1 0 0 0 0 0 0 234 1 0 0 0 0 0 0 0 0 0 2 1 1707 0 0 0 0 0 0 0 1 0 1 0 0 0 0 0 0 0 0 0 0 12 0 0 1 0 0 0 0 0 0 0 0
"ENSMUSG00000041921" 0 0 12 0 0 0 0 0 0 0 26 0 0 0 0 0 0 1 0 0 0 0 0 0 0 0 277 1 0 42 0 0 0 0 194 0 0 0 0 0 0 532 0 0 187 0 35 0 0 0 0 16 0 0 0 0 0 0 0 0 0 0 0 0 0 0 0 0 1 0 0 0 0 42 0 1 0 248 0 0 0 0 0 0 0 0
"ENSMUSG00000041923" 0 0 0 0 0 0 0 0 0 0 0 0 0 0 0 0 0 0 0 0 0 0 0 0 0 0 0 0 0 0 0 0 0 0 0 0 0 0 0 0 0 0 0 0 0 0 0 0 0 0 0 0 0 0 0 0 0 0 0 0 0 0 0 0 0 0 0 0 0 0 0 0 0 0 0 0 0 0 0 0 0 0 0 0 0 0
"ENSMUSG00000041926" 0 0 2 0 152 451 0 3235 0 0 0 0 636 0 0 0 0 0 0 0 0 0 0 0 0 0 0 0 0 0 0 0 0 0 0 0 1 0 0 0 3 0 75 0 2 0 0 0 0 0 0 3 0 100 415 1 2788 2 0 1 0 0 0 0 0 0 0 0 0 0 0 0 0 0 0 1 0 48 0 0 0 0 1 0 0 0
"ENSMUSG00000041930" 0 0 0 0 0 0 0 0 0 0 0 0 0 0 0 1 0 0 0 0 0 0 0 0 0 0 0 0 0 0 0 0 0 0 0 0 0 0 0 0 0 0 0 0 0 0 0 0 0 0 0 0 0 0 0 0 0 0 0 0 0 0 0 0 0 0 0 0 0 0 0 0 0 0 0 0 0 0 0 0 0 0 0 0 0 0
"ENSMUSG00000041935" 0 0 62 0 0 24 0 0 1 0 0 1233 119 0 0 940 19 4 0 2 0 0 256 0 0 0 70 1 0 1170 1 20 0 15 0 244 124 0 116 0 1667 0 0 0 1 0 0 0 0 0 0 54 0 0 24 0 0 0 0 794 17 4 0 1 0 0 232 0 1 0 0 0 1 1114 1 93 0 0 0 0 0 106 0 0 0 0
"ENSMUSG00000041936" 0 0 0 0 0 0 0 0 0 0 0 0 0 0 0 0 0 0 1 0 0 0 0 0 0 0 0 0 0 1 2 0 0 0 0 0 0 1 0 0 0 0 0 0 0 0 0 0 0 0 0 0 0 0 0 0 0 0 0 0 0 0 1 0 0 0 0 0 0 63 0 2786 0 1 2 0 1 0 0 2 0 0 0 0 0 0
"ENSMUSG00000041939" 0 1 0 0 0 0 0 0 0 1 0 0 0 0 0 1 0 0 0 0 0 0 1 0 0 0 0 0 1 0 0 0 0 0 0 0 0 0 0 0 0 0 0 0 0 3 0 0 0 1 0 0 0 0 0 0 0 0 1 0 0 0 0 1 0 0 1 0 0 0 1 0 0 0 0 0 0 0 0 0 0 0 0 1114 0 0
"ENSMUSG00000041945" 0 0 0 0 0 0 0 0 0 0 0 0 0 0 0 0 0 0 0 0 0 0 0 0 0 0 0 0 0 0 0 0 0 0 0 0 0 0 0 0 0 284 0 0 0 0 0 0 0 0 0 0 0 0 0 0 0 0 0 0 0 0 0 0 0 0 0 0 0 0 0 0 0 0 0 0 0 0 0 0 0 0 0 0 0 0
"ENSMUSG00000041949" 0 0 16 0 0 0 0 0 0 0 0 0 0 0 0 372 0 0 0 0 1 0 0 0 0 0 0 0 0 0 0 0 0 0 0 0 0 0 0 0 0 0 0 0 0 0 0 0 0 0 0 15 0 0 0 0 0 0 0 0 0 0 0 0 1 0 0 0 0 0 0 0 0 0 0 0 0 0 0 0 0 0 0 0 0 0
"ENSMUSG00000041954" 0 1 3 347 2 421 3056 2 1 3479 375 34 1 64 0 292 6 1507 752 2450 5 687 2 1 1 277 341 4538 1 2 55 1 3505 0 3 160 4 89 359 4 0 1 780 664 1312 3 4 4927 89 1 124 3 2 3 327 2569 5 1 1395 271 3 1355 1 2037 6 2 2 2 3473 0 1 2 2 0 1 4 3 3 29 373 2946 336 1 1628 3312 1
"ENSMUSG00000041957" 0 0 0 0 0 0 0 0 0 0 0 0 0 0 0 0 0 0 0 0 0 0 0 0 0 0 0 0 0 0 0 0 0 0 0 0 0 0 0 0 0 0 0 0 0 0 0 0 0 0 0 0 0 0 0 0 0 0 0 0 0 0 0 0 0 0 0 0 0 0 0 0 0 0 0 0 0 0 0 0 0 0 0 0 0 0
"ENSMUSG00000041958" 0 0 2 0 0 0 31 0 157 1 1 1 735 0 0 6639 303 1 56 18 0 145 2 0 0 0 0 0 304 0 683 0 0 0 0 0 0 16 0 0 0 1 0 117 0 0 0 1 0 0 0 2 1 0 1 25 0 0 1 5647 3 1 2 19 0 138 5 0 0 0 0 1 0 0 0 0 13 0 20 103 1 0 0 0 1 0
"ENSMUSG00000041959" 524 0 662 4392 36 816 12 1230 4 89 2 27 393 5 22 8 873 1793 763 605 19 1042 1183 1 0 246 0 24 9 1029 380 266 408 366 0 263 28 4129 72 5 468 106 935 1834 28 2 46 447 1 884 926 439 3296 28 24 2 1038 6 70 9 233 1102 96 6 16 921 133 2600 15 88 2 1983 8 405 4 7 2332 27 2533 889 71 47 4 1 417 0
"ENSMUSG00000041961" 401 0 3593 0 3 2 1 0 0 0 757 1212 0 0 0 3216 368 0 2 3 610 1 1 1412 0 279 0 0 0 0 0 394 1 0 4 0 1 0 0 0 648 0 130 98 1 0 1 0 0 0 0 3165 0 4 2 0 0 3 0 2730 3 0 3 5 538 1 1 0 0 0 0 0 0 0 0 2 0 0 0 0 0 0 0 0 0 0
"ENSMUSG00000041966" 0 0 937 0 0 2 5 1942 0 3094 0 0 0 0 5 1 0 1 0 2 1 0 0 0 0 80 0 5 1 279 0 13 0 0 0 1525 176 0 1 0 0 0 6 0 3 0 0 13 0 0 0 803 1 0 2 1 1657 0 2699 1 0 0 0 3 2 0 0 0 0 1 1 0 0 263 0 166 1 0 1 75 23 0 0 1 2 0
"ENSMUSG00000041974" 0 0 0 0 0 0 0 0 0 0 0 0 0 0 0 0 0 0 0 0 0 428 0 0 0 0 0 0 0 0 0 0 0 0 0 0 0 0 0 0 0 0 0 0 0 0 0 0 0 0 0 0 0 0 0 0 0 0 0 0 0 0 0 0 0 373 0 0 0 0 0 0 0 0 0 0 0 0 0 0 0 0 0 0 0 0
"ENSMUSG00000041975" 0 1 0 0 0 0 0 0 0 0 0 0 0 0 0 0 0 0 0 1488 0 0 1 0 0 0 1 0 0 0 1 0 0 0 0 0 0 0 0 0 0 0 0 0 0 364 0 0 0 0 1 0 0 0 0 0 0 0 0 0 0 0 0 0 0 0 0 0 0 0 0 0 96 0 0 0 0 0 0 0 0 0 0 0 0 0
"ENSMUSG00000041977" 0 0 0 0 0 58 0 0 0 0 0 0 0 0 0 0 1519 0 0 0 0 0 0 0 0 0 0 0 0 0 0 0 0 698 1 0 0 0 0 0 0 0 0 0 0 50 0 0 0 0 0 0 0 0 51 0 0 0 0 0 1321 0 0 0 0 0 0 0 0 0 0 0 0 0 0 0 0 0 0 0 0 0 0 0 0 0
"ENSMUSG00000041984" 0 0 0 0 0 0 0 0 0 0 0 0 0 0 0 0 0 0 0 0 0 0 0 0 0 0 0 0 0 0 0 0 0 0 0 0 0 0 0 0 0 0 0 0 0 0 0 0 0 0 0 0 0 0 0 0 0 0 0 0 0 0 0 0 0 0 0 0 0 0 0 0 1 0 0 0 0 0 0 0 0 0 0 0 0 0
"ENSMUSG00000041986" 0 0 0 0 0 0 0 0 0 0 0 0 0 0 0 0 0 0 0 0 0 0 0 0 0 0 0 0 0 0 0 0 0 0 0 0 0 0 0 0 0 0 0 0 0 0 0 0 0 0 0 0 0 0 0 0 0 0 0 0 0 0 0 0 0 0 0 0 0 0 0 0 0 0 0 0 0 0 0 0 0 0 0 0 0 0
"ENSMUSG00000041991" 0 0 0 0 0 0 0 0 0 0 0 0 0 0 0 0 0 0 0 0 0 0 0 0 0 0 0 0 0 0 0 0 0 0 0 0 0 0 0 0 0 0 0 0 0 0 0 0 0 0 0 0 0 0 0 0 0 0 0 0 0 0 0 0 0 0 0 0 0 0 0 0 0 0 0 0 0 0 0 0 0 0 0 0 0 0
"ENSMUSG00000041992" 0 0 9 0 0 0 0 145 0 0 0 0 0 0 0 0 0 0 0 0 0 0 0 0 0 0 1 0 0 0 0 0 0 0 0 0 0 0 0 0 0 0 0 0 0 0 0 0 0 0 0 8 0 0 0 0 129 0 0 0 0 0 0 0 0 0 0 0 0 0 0 0 0 0 0 0 0 0 26 0 0 0 0 0 0 0
"ENSMUSG00000041995" 0 0 0 0 0 0 0 0 0 0 0 0 0 0 0 0 0 0 0 0 0 0 0 0 0 0 0 0 0 0 0 0 0 0 0 0 0 0 0 0 0 0 0 0 0 0 0 0 0 0 0 0 0 0 0 0 0 0 0 0 0 0 0 0 0 0 0 0 0 0 0 0 0 0 0 0 0 0 0 0 0 0 0 0 0 0
"ENSMUSG00000041997" 0 0 638 2 152 2 5 229 2 0 495 210 45 0 181 187 1009 1 0 2 0 25 0 13 0 0 367 1195 0 0 50 0 0 569 3 1 869 1706 119 0 20 0 9 865 6 0 12 0 0 0 0 574 1 61 1 6 205 0 0 162 798 1 0 0 0 23 1 1 90 4 0 0 1 0 1 735 1472 0 445 0 0 10 0 0 0 0
"ENSMUSG00000042002" 0 0 0 0 0 0 0 0 0 0 0 0 0 0 0 0 0 0 0 0 0 0 0 0 0 0 0 0 0 0 0 0 0 0 0 0 0 0 0 0 0 0 0 0 0 0 0 0 0 0 0 0 0 0 0 0 0 0 0 0 0 0 0 0 0 0 0 0 0 0 0 0 0 0 0 0 0 0 0 0 0 0 0 0 0 0
"ENSMUSG00000042010" 0 0 0 0 0 0 0 0 0 0 0 0 0 0 0 0 0 0 0 0 0 0 0 0 0 0 0 0 0 0 0 0 0 0 0 0 0 0 0 0 0 0 0 0 0 0 1 0 0 0 0 0 0 0 0 0 0 0 0 0 0 0 0 0 0 0 0 0 0 0 0 0 0 0 0 0 0 0 0 0 0 0 0 0 0 0
"ENSMUSG00000042015" 0 0 2 0 0 0 0 0 0 0 0 0 0 0 0 0 0 0 0 0 0 0 0 0 0 0 0 0 0 0 0 0 0 0 0 0 0 0 0 0 0 0 0 0 0 0 0 0 0 0 0 2 0 0 0 0 0 0 0 0 0 0 0 0 0 0 0 0 0 0 0 0 0 0 0 0 0 0 0 0 0 0 0 0 0 0
"ENSMUSG00000042029" 0 0 0 0 0 0 0 4 0 0 1 371 0 0 2 0 0 0 0 0 1 0 1 0 0 0 0 0 0 0 0 0 0 0 0 214 0 0 0 1 0 0 0 0 0 0 0 0 0 0 0 0 0 0 0 0 4 0 0 0 0 0 0 0 0 0 1 2 0 0 0 0 0 0 0 0 0 0 0 0 0 0 1 0 0 0
"ENSMUSG00000042031" 0 0 0 0 0 0 0 0 0 0 0 0 0 0 0 0 0 0 0 0 0 0 0 0 0 0 0 0 0 0 0 0 0 0 0 0 0 0 0 0 0 0 0 0 0 0 0 0 0 0 0 0 0 0 0 0 0 0 0 0 0 0 0 0 0 0 0 0 0 0 0 0 0 0 0 0 0 0 0 0 0 0 0 0 0 0
"ENSMUSG00000042032" 501 1 33 563 1 774 969 3 1 114 0 181 2 0 1851 1668 8 439 587 131 2 345 4602 1 1 0 2289 253 564 242 350 485 1566 0 481 1753 57 1101 5238 1 0 2 0 772 0 0 2 2506 0 0 55 29 1 0 1 873 3 2 1 1466 7 3 354 7 0 319 4064 0 1 6 478 2 1 89 0 43 36 3 6 2916 2824 4076 2 139 899 21
"ENSMUSG00000042035" 0 0 0 0 0 0 0 0 0 0 0 0 1 0 0 0 1 0 0 0 0 0 0 0 0 0 0 0 0 0 0 0 0 23 0 0 0 0 0 0 0 0 0 57 109 0 0 1 0 0 0 0 0 0 0 0 0 0 0 0 0 0 0 0 0 0 0 0 0 0 0 0 0 0 0 0 0 0 0 0 0 0 0 0 0 0
"ENSMUSG00000042041" 0 0 0 0 0 0 0 0 0 0 0 0 0 0 0 0 0 0 0 0 0 0 0 0 0 0 0 0 0 0 0 0 0 0 0 0 0 0 0 0 0 0 0 0 0 0 0 0 0 0 0 0 0 0 0 0 0 0 0 0 0 0 0 0 0 0 0 0 0 0 0 0 0 0 0 0 0 0 0 0 0 0 0 0 0 0
"ENSMUSG00000042042" 0 0 1 0 0 0 0 0 0 0 0 0 0 0 3 0 0 0 0 0 0 0 0 0 0 0 0 0 0 0 0 0 0 0 0 0 0 0 0 0 0 523 0 0 0 0 0 0 0 0 0 1 0 0 0 0 0 0 0 0 0 0 0 0 0 0 0 0 0 0 0 0 0 0 0 0 0 0 0 0 0 0 0 0 0 0
"ENSMUSG00000042043" 0 0 7 1 922 0 0 34 0 199 102 0 100 0 0 10 1854 1 297 5 325 200 170 0 0 0 50 1 3 410 0 441 80 0 0 12 0 5 1888 2 23 0 0 0 820 6 1 1 0 0 1 10 1 743 0 0 31 1 171 12 1417 2 11 6 272 0 19 197 0 7 2 0 0 41 0 1 4 2 1 14 0 1358 2 0 1 2
"ENSMUSG00000042045" 0 0 0 0 0 0 0 0 0 0 0 0 0 0 0 0 0 0 0 0 0 0 0 0 0 0 0 0 0 0 0 0 0 0 0 0 0 0 0 0 0 0 0 0 0 0 0 0 0 0 0 0 0 0 0 0 0 0 0 0 0 0 0 0 0 0 0 0 0 0 0 0 0 0 0 0 0 0 0 0 0 0 0 0 0 0
"ENSMUSG00000042046" 0 0 0 0 0 0 0 0 0 0 0 0 0 0 0 0 0 0 0 2 972 0 0 0 0 0 0 11 0 0 0 0 0 0 0 0 0 0 0 0 0 0 0 0 0 0 0 0 0 0 0 0 0 0 0 0 0 0 0 0 0 0 0 2 812 0 0 0 0 0 0 0 0 0 0 0 0 0 0 0 0 0 0 0 0 1
"ENSMUSG00000042050" 0 0 0 0 0 0 0 0 0 0 0 0 0 0 0 0 0 0 0 0 0 0 0 0 0 0 0 0 0 0 0 0 0 0 0 0 0 0 0 0 0 0 0 0 0 0 0 0 0 0 0 0 0 0 0 0 0 0 0 0 0 0 0 0 0 0 0 0 0 0 0 0 0 0 0 0 0 0 0 0 0 0 0 0 0 0
"ENSMUSG00000042055" 0 0 4 0 0 0 0 0 0 0 0 0 0 0 0 162 0 2 1 0 0 0 0 0 0 0 0 0 0 0 0 0 0 0 0 0 0 0 0 0 0 0 0 0 0 0 2 1 0 0 31 3 0 0 0 0 0 0 0 53 0 3 1 0 0 0 0 0 0 0 0 1 0 0 0 0 0 139 0 0 0 0 0 0 0 0
"ENSMUSG00000042063" 0 0 2 0 100 0 4 1 3 59 225 0 0 1 308 1095 0 0 0 0 3 0 1 0 0 0 0 2 0 0 0 0 1873 0 0 0 4 0 6146 8796 0 1 0 0 1 0 2 274 0 0 0 0 2 84 0 4 1 5 54 1 0 0 1 0 2 0 2 0 4 0 0 0 0 0 1 4 0 3 4 2 6 5227 6866 0 4 1
"ENSMUSG00000042064" 0 0 0 0 0 0 0 0 0 0 0 0 0 0 0 389 0 0 0 0 0 0 1 0 0 0 0 0 0 0 0 0 0 0 0 0 0 0 0 0 0 0 0 0 0 0 0 0 0 0 0 0 0 0 0 0 0 0 0 296 0 0 0 0 0 0 1 0 0 0 0 0 0 0 0 0 0 0 0 0 0 0 0 0 0 0
"ENSMUSG00000042066" 0 0 0 0 0 0 0 0 0 0 0 0 0 0 0 0 1 0 0 0 0 0 0 0 0 0 0 0 0 0 0 0 0 0 0 0 0 0 0 0 0 0 0 0 0 0 0 0 0 0 0 0 0 0 0 0 0 0 0 0 0 0 0 0 0 0 0 0 0 0 0 0 0 0 0 0 0 0 0 0 0 0 0 0 0 0
"ENSMUSG00000042073" 0 0 0 0 0 0 0 0 0 0 0 0 0 0 0 0 0 0 0 0 0 0 0 0 0 0 0 0 0 0 0 0 0 0 0 0 0 0 0 0 0 0 0 0 0 1 0 0 0 0 0 0 0 0 0 0 0 0 0 0 0 0 0 0 0 0 0 0 0 0 0 0 0 0 0 0 0 0 0 0 0 0 0 0 0 0
"ENSMUSG00000042078" 0 0 0 0 0 0 1 0 0 0 0 0 0 0 0 0 0 0 0 0 0 0 0 0 0 0 0 0 0 0 0 0 0 0 0 0 0 0 0 0 0 0 0 0 0 0 0 0 0 0 0 0 0 0 0 1 0 0 0 0 0 0 0 0 0 0 0 0 0 0 0 0 0 0 0 0 0 0 0 0 0 0 0 0 0 0
"ENSMUSG00000042079" 0 0 3 516 482 5279 4629 290 2 1 397 539 114 224 14 79 681 2280 3970 2400 1419 5554 1142 20 0 1092 0 1062 716 1110 3146 45 0 28 2 0 4367 4022 1039 0 231 17 139 146 5 5 1588 121 0 1 9 3 462 426 3698 3726 258 2 1 6 9 1912 3370 1992 1256 3622 598 105 136 93 1 12 0 44 1 3291 2518 3 2358 2 2025 2 0 4 0 0
"ENSMUSG00000042082" 0 0 0 0 0 0 0 0 0 0 0 0 0 0 0 0 0 0 0 0 0 0 0 0 0 0 0 0 0 0 0 0 0 0 0 0 0 0 0 0 0 0 0 0 0 0 0 0 0 0 0 0 0 0 0 0 0 0 0 0 0 0 0 0 0 0 0 0 0 0 0 0 0 0 0 0 0 0 0 0 0 0 0 0 0 0
"ENSMUSG00000042087" 0 0 0 0 0 0 0 0 0 0 0 0 0 0 0 0 0 0 0 0 0 0 0 0 0 0 0 0 0 0 0 0 0 0 0 0 0 0 0 0 0 0 0 0 0 0 0 0 0 0 0 0 0 0 0 0 0 0 0 0 0 0 0 0 0 0 0 0 0 0 0 0 0 0 0 0 0 0 0 0 0 0 0 0 0 0
"ENSMUSG00000042092" 0 0 0 0 0 0 0 0 0 0 0 0 0 0 0 0 0 0 0 0 0 0 0 0 0 0 0 0 0 0 0 0 0 0 0 0 0 0 0 0 0 0 0 0 0 0 0 0 0 0 0 0 0 0 0 0 0 0 0 0 0 0 0 0 0 0 0 0 0 0 0 0 0 0 0 0 0 0 0 0 0 0 0 0 0 0
"ENSMUSG00000042096" 0 0 0 0 0 0 0 0 0 0 0 0 0 0 0 0 1 0 0 0 0 0 0 0 0 0 0 0 0 0 0 0 0 0 0 0 0 0 0 0 0 0 0 0 0 0 0 0 0 0 0 0 0 0 0 0 0 0 0 0 1 0 0 0 0 0 0 0 0 0 0 0 0 0 0 0 0 0 0 2 0 0 0 0 0 0
"ENSMUSG00000042097" 0 0 0 0 0 0 0 0 0 0 0 0 0 0 0 0 0 0 0 0 0 0 0 0 0 0 0 0 0 0 2 0 3540 0 0 0 0 0 0 0 0 0 0 0 0 1 3 0 0 0 0 0 0 0 0 0 0 0 0 0 0 0 0 0 0 0 0 0 0 0 0 0 0 0 0 0 0 0 0 0 0 0 0 0 0 0
"ENSMUSG00000042099" 0 0 0 0 0 0 0 0 0 0 0 0 0 0 0 0 0 0 0 0 0 0 0 0 0 0 0 0 0 0 0 0 0 0 0 0 0 0 0 0 0 0 0 0 0 0 0 0 0 0 0 0 0 0 0 0 0 0 0 0 0 0 0 0 0 0 0 0 0 0 0 0 0 0 0 0 0 0 0 0 0 0 0 0 0 0
"ENSMUSG00000042102" 0 0 0 0 0 0 0 0 0 0 0 0 0 0 0 0 1 0 1 0 0 0 0 0 0 0 0 0 0 0 0 0 0 0 0 0 0 0 0 0 0 0 0 0 0 0 0 0 0 0 0 0 0 0 0 0 0 0 0 0 1 0 1 0 0 0 0 0 0 0 0 0 0 0 0 0 0 0 0 0 0 0 0 0 0 0
"ENSMUSG00000042104" 0 0 0 0 0 0 0 0 0 0 0 0 0 0 0 0 0 0 0 0 1 0 0 0 0 0 0 0 0 0 1 0 0 0 0 0 0 0 0 0 0 0 0 0 0 0 0 0 0 0 0 0 0 0 0 0 0 0 0 0 0 0 0 0 0 0 0 0 0 0 0 0 0 0 0 0 0 0 0 0 0 0 0 0 0 0
"ENSMUSG00000042105" 0 0 530 162 830 12 1 246 3 0 0 40 0 0 0 1022 1 0 137 1 0 2 0 0 0 301 259 192 32 0 0 1 4 634 0 15 800 0 114 3 4989 359 370 1 0 2 0 1 1 17 1 469 142 701 11 1 233 3 0 897 1 1 112 2 0 2 0 573 0 3 1 130 0 0 0 7 0 24 486 0 0 0 0 0 0 229
"ENSMUSG00000042106" 0 0 0 0 0 0 0 0 0 0 0 0 0 0 0 0 0 0 0 0 0 0 0 0 0 0 0 0 0 0 0 0 0 0 0 0 0 0 0 0 0 0 0 0 0 0 0 0 0 0 0 0 0 0 0 0 0 0 0 0 0 0 0 0 0 0 0 0 0 0 0 0 0 0 0 0 0 0 0 0 0 0 0 0 0 0
"ENSMUSG00000042109" 0 0 0 0 0 0 0 0 0 0 0 1 0 0 0 0 0 0 0 0 0 0 0 0 0 0 0 0 0 0 0 0 0 0 0 0 0 0 0 0 0 0 0 0 0 0 0 0 0 0 0 0 0 0 0 0 0 0 0 0 0 0 0 0 0 0 0 0 0 0 0 0 0 0 0 0 0 0 0 0 0 0 0 0 0 0
"ENSMUSG00000042111" 0 0 0 0 0 0 1 0 0 0 0 0 0 0 0 0 276 0 0 0 2 0 0 0 0 0 0 13 0 0 0 0 0 0 0 0 1 0 0 0 0 0 57 0 0 0 0 0 0 2194 0 0 0 0 0 0 0 0 0 0 258 0 0 0 2 0 0 13 0 26 0 0 0 0 0 0 0 1 0 0 16 0 0 8 0 0
"ENSMUSG00000042115" 0 0 0 0 0 0 0 0 0 0 0 0 0 0 0 0 0 0 0 0 0 0 0 0 0 0 0 0 0 0 0 0 0 0 0 0 0 0 0 0 0 0 0 0 0 0 0 0 0 0 0 0 0 0 0 0 0 0 0 0 0 0 0 0 0 0 0 0 0 0 0 0 0 0 0 0 0 0 0 0 0 0 0 0 0 0
"ENSMUSG00000042116" 0 0 0 1 0 0 1 0 0 0 0 0 0 0 0 0 0 0 0 0 0 0 0 0 0 0 0 0 0 0 0 0 0 0 0 0 0 0 0 0 0 0 0 0 0 0 0 0 0 0 0 0 1 0 0 1 0 0 0 0 0 0 0 0 0 0 0 0 0 0 0 0 0 0 0 0 0 0 0 0 1 0 0 0 0 0
"ENSMUSG00000042118" 0 0 0 0 0 0 0 0 0 0 0 0 0 0 0 0 0 0 0 0 0 0 0 0 0 0 0 0 0 0 0 0 0 0 0 0 0 0 0 0 0 0 0 0 0 0 0 0 0 0 0 0 0 0 0 0 0 0 0 0 0 0 0 0 0 0 0 0 0 0 0 0 0 0 0 0 0 0 0 0 0 0 0 0 0 0
"ENSMUSG00000042121" 2 0 15 676 127 50 0 0 1 176 18 0 1 0 1 44 0 89 1 3 1 20 0 0 0 0 4 0 44 1 0 63 0 1014 0 0 2 178 4 8 208 0 0 857 69 0 8 0 1 0 0 13 518 117 0 0 0 1 1 49 0 2 0 3 1 19 0 9 0 4 0 45 0 1 0 1 118 1 471 0 0 6 6 43 0 0
"ENSMUSG00000042124" 0 0 0 0 0 0 0 0 0 0 0 0 0 0 0 0 0 0 0 0 0 0 0 0 0 0 0 0 0 0 0 0 0 0 0 0 0 0 0 0 0 0 0 0 0 0 0 0 0 0 0 0 0 0 0 0 0 0 0 0 0 0 0 0 0 0 0 0 0 0 0 0 2 0 0 0 0 0 0 0 0 0 0 0 0 0
"ENSMUSG00000042129" 0 0 0 0 0 0 0 0 0 0 0 0 0 0 0 0 0 0 0 0 0 0 0 0 0 0 0 0 0 0 0 0 0 0 0 0 0 0 0 0 0 0 0 0 0 0 0 0 0 0 0 0 0 0 0 0 0 0 0 0 0 0 0 0 0 0 0 0 0 0 0 0 0 0 0 0 0 0 0 0 0 0 0 0 0 0
"ENSMUSG00000042133" 0 1 1418 850 191 64 1813 33 27 622 2 3 19 289 8 1 195 787 60 567 699 2234 5 0 0 578 597 1 1387 1009 391 0 325 452 0 0 128 2 1183 97 3 697 116 167 46 0 269 589 0 2243 521 1187 24 118 62 1603 36 0 2 1 177 752 8 1 611 2006 5 0 0 1 1089 49 1 306 345 53 2 1 0 72 226 1066 89 1653 530 0
"ENSMUSG00000042138" 528 0 0 0 0 0 0 0 0 0 0 397 0 0 1 179 0 0 0 0 0 0 0 1 0 0 0 0 0 0 0 0 110 0 0 12 0 0 0 0 0 0 0 2 0 0 0 2 0 0 0 0 0 0 0 0 0 0 0 7 0 0 0 0 0 0 0 0 0 0 0 0 0 0 0 0 0 26 0 210 1 0 0 0 0 1
"ENSMUSG00000042148" 0 0 0 0 32 0 4 0 0 0 0 98 0 0 0 112 0 0 0 2 0 281 10 0 0 0 0 0 0 0 0 0 0 0 0 0 10 0 94 1 0 0 0 0 0 0 1 0 0 0 0 0 0 29 0 0 0 0 0 104 0 0 0 0 0 0 10 0 0 0 0 1 0 0 0 10 0 0 0 35 0 89 1 0 0 0
"ENSMUSG00000042155" 0 0 0 0 0 0 0 0 0 0 0 0 0 0 0 0 0 0 0 0 0 0 0 0 0 0 0 0 0 0 0 0 0 0 0 0 0 0 0 0 0 0 0 0 0 0 0 0 0 0 0 0 0 0 0 0 0 0 0 0 0 0 0 0 0 0 0 0 0 0 0 0 0 0 0 0 0 0 0 0 0 0 0 0 0 0
"ENSMUSG00000042156" 0 1 110 0 0 0 17 0 0 0 137 0 0 0 19 0 11 0 0 0 0 0 0 0 0 0 412 28 278 1 0 1 1708 0 0 0 0 0 0 19 1 148 15 0 0 0 65 93 0 0 0 91 0 1 1 0 0 0 0 0 0 0 1 0 0 0 0 0 1 48 0 1991 0 0 0 0 0 0 0 2 0 0 0 0 93 5
"ENSMUSG00000042157" 0 0 0 0 0 0 0 0 0 0 0 0 0 0 0 0 0 0 0 0 0 0 0 0 0 0 0 0 0 0 0 0 0 0 0 0 0 0 0 0 0 0 0 0 0 0 0 0 0 0 0 0 0 0 0 0 0 0 0 0 0 0 0 0 0 0 0 0 0 0 0 0 0 0 0 0 0 0 0 0 0 0 0 0 0 0
"ENSMUSG00000042165" 0 0 3 0 0 0 2 47 0 0 4 0 0 142 0 46 68 0 1 33 0 115 0 0 0 13 0 0 76 9 59 0 0 0 0 0 34 0 206 0 8 0 0 0 0 0 1 128 0 0 0 3 0 0 0 5 1 0 0 41 0 0 1 0 0 105 0 0 0 4 73 216 1 7 1 36 0 0 1 0 1 201 0 81 0 0
"ENSMUSG00000042167" 0 0 1021 0 0 0 2 15 0 0 0 3 1 0 0 1080 0 0 68 0 1 0 0 0 0 0 0 0 0 0 0 0 0 529 40 180 39 0 0 0 0 425 0 0 2693 1 1 2 0 0 0 902 0 0 0 2 10 0 0 934 0 0 63 0 0 0 0 0 0 0 0 0 0 0 0 0 0 0 0 0 0 0 0 1 1 0
"ENSMUSG00000042178" 0 0 542 0 0 35 0 0 0 0 0 18 0 0 0 0 0 0 0 0 1 0 0 0 0 0 0 0 0 0 0 0 0 0 0 0 0 21 0 59 0 132 0 0 0 0 0 0 0 1 0 461 0 0 1 0 0 0 0 0 0 0 0 0 1 0 0 0 0 0 0 0 0 0 0 0 1 0 0 0 0 0 53 0 0 0
"ENSMUSG00000042179" 0 0 0 0 0 0 0 0 0 0 0 0 0 0 0 0 0 0 0 0 0 0 0 0 0 0 0 0 0 0 0 0 0 0 0 0 0 0 0 0 0 0 0 0 0 0 0 0 0 0 0 0 0 0 0 0 0 0 0 0 0 0 0 0 0 0 0 0 0 0 0 0 0 0 0 0 0 0 0 0 0 0 0 0 0 0
"ENSMUSG00000042182" 0 0 0 0 0 0 0 0 0 0 0 0 0 0 0 0 0 0 0 0 0 0 0 0 0 0 0 0 0 0 0 0 0 0 0 0 0 0 0 0 0 0 0 0 0 0 0 0 0 0 0 0 0 0 0 0 0 0 0 0 0 0 0 0 0 0 0 0 0 0 0 0 0 0 0 0 0 0 1 0 0 0 0 0 0 0
"ENSMUSG00000042184" 0 0 0 0 0 0 0 0 0 0 0 0 0 0 0 0 0 0 0 0 0 0 0 0 0 0 0 0 0 0 0 0 0 0 0 0 0 0 0 0 0 0 0 0 0 0 0 0 0 0 0 0 0 0 0 0 0 0 0 0 0 0 0 0 0 0 0 1 0 0 0 0 0 0 0 0 0 0 0 0 0 0 0 0 0 0
"ENSMUSG00000042185" 1 0 0 1 1074 0 6 0 0 173 0 5 0 0 0 3 4 2 1138 1 1 2944 163 0 0 0 0 0 0 0 0 0 0 0 0 0 26 0 0 0 0 0 4 1 0 0 6 184 0 1 31 1 0 0 0 7 0 0 1 2 4 2 1051 1 0 2680 158 0 0 0 0 0 0 0 0 26 0 0 0 0 9 0 0 2 0 0
"ENSMUSG00000042189" 0 0 0 0 0 0 0 0 0 0 0 0 0 0 0 0 0 0 0 0 0 0 0 0 0 0 0 0 0 0 0 0 0 0 0 0 0 0 0 0 0 0 0 0 0 0 0 0 0 0 0 0 0 0 0 0 0 0 0 0 0 0 0 0 0 0 0 0 0 0 0 0 0 0 0 0 0 0 0 0 0 0 0 0 0 0
"ENSMUSG00000042190" 0 0 0 0 0 0 0 0 0 0 0 0 0 0 0 0 0 0 0 0 0 0 0 0 0 0 0 0 0 0 0 0 0 0 0 0 0 0 0 0 0 0 0 0 0 0 0 0 0 0 0 0 0 0 0 0 0 0 0 0 0 0 0 0 0 0 0 0 0 0 0 0 0 0 0 0 0 0 0 0 0 0 0 0 0 0
"ENSMUSG00000042195" 0 0 1 1 0 0 1 0 0 0 0 596 0 0 0 0 0 0 0 0 0 0 0 7 0 0 0 0 0 25 0 0 0 0 0 0 0 0 0 0 0 0 0 0 0 0 0 0 0 0 0 1 0 0 0 0 0 0 0 0 0 0 0 0 0 0 0 0 0 0 0 5 0 24 0 0 0 0 0 0 0 0 0 0 0 0
"ENSMUSG00000042197" 0 0 23 0 0 17 0 0 0 15 0 15 0 0 0 1 0 0 1 0 0 11 0 0 0 0 0 0 0 868 0 2 0 0 0 0 111 24 2065 0 24 1 0 0 368 0 4156 174 1 1 0 23 0 0 0 0 0 0 17 1 0 0 1 0 0 10 0 3 0 1 0 24 0 807 0 1 0 70 0 0 0 0 0 0 0 1
"ENSMUSG00000042198" 0 0 1 1567 0 734 0 20 1 0 0 0 145 0 171 0 0 0 70 0 5 0 2 0 0 0 0 154 31 0 0 0 0 69 0 14 0 0 0 32 0 0 0 0 0 2 0 0 0 0 0 1 1358 0 682 0 20 1 0 0 0 0 68 0 5 0 2 0 0 0 0 0 0 0 0 0 0 0 29 0 0 0 30 0 0 0
"ENSMUSG00000042200" 0 0 0 0 0 0 0 0 0 0 0 0 0 0 0 0 0 0 0 0 0 0 0 0 0 0 0 0 0 0 0 0 0 0 0 0 0 0 0 0 0 0 0 0 0 0 0 0 0 0 0 0 0 0 0 0 0 0 0 0 0 0 0 0 0 0 0 0 0 0 0 0 0 0 0 0 0 0 0 0 0 0 0 0 0 0
"ENSMUSG00000042202" 2 0 0 0 8 2 0 0 0 293 0 0 0 0 0 0 1 5 878 328 1 0 1 0 0 0 0 0 1514 0 0 0 105 0 0 832 0 0 0 74 0 0 0 0 0 0 0 0 0 0 0 0 0 7 2 0 0 0 260 0 1 0 0 0 0 0 0 1 0 8 1 199 1 0 0 0 0 114 0 21 1 0 70 1 0 0
"ENSMUSG00000042203" 0 0 1 0 1 0 0 0 11 0 0 6 0 0 0 0 1 498 0 0 0 13 209 0 0 0 0 1 0 0 1 0 0 0 0 0 0 0 0 1 121 0 0 0 0 0 0 9 0 146 27 1 0 1 0 2 0 0 0 1 0 453 0 0 0 1 0 1 1 2 0 0 830 0 1 0 1 2 0 0 0 0 1 0 0 0
"ENSMUSG00000042207" 2176 0 39 7 1 2 0 1384 2 781 0 0 589 0 2 0 5 585 59 5962 1 101 117 2 0 877 0 0 985 3 0 0 0 658 0 68 672 1 1 158 0 0 0 0 67 0 1 2 0 780 0 0 2 1 2 0 1235 3 698 1 5 2 1 3037 0 95 2 1 0 67 711 0 0 3 0 0 1 0 0 0 6 1 143 0 3 1
"ENSMUSG00000042208" 0 0 0 0 1 0 0 0 0 0 0 0 0 0 0 39 0 0 0 0 0 0 0 0 0 0 0 0 0 0 0 0 0 0 0 0 0 0 0 0 0 0 0 0 0 0 0 0 0 0 0 0 0 0 0 0 0 0 0 37 0 0 0 0 0 0 0 0 0 0 0 0 0 0 0 0 0 0 0 0 0 0 0 0 0 0
"ENSMUSG00000042210" 0 0 0 0 0 196 0 0 0 0 0 0 0 0 0 0 0 0 0 0 0 0 0 0 0 147 0 0 0 0 0 0 0 0 0 0 0 265 0 0 0 0 0 0 0 0 0 0 0 0 0 0 0 0 0 0 0 0 0 0 0 0 0 0 0 0 0 0 0 0 0 0 0 0 0 0 0 0 0 0 0 0 0 0 0 0
"ENSMUSG00000042211" 0 0 0 85 0 1 0 2390 0 8 0 0 3 0 0 35 64 0 230 148 1 619 4 409 0 0 0 43 45 73 1 0 0 1 0 0 0 0 1 2 0 0 0 133 0 0 0 0 0 0 24 0 12 0 2 0 2086 0 6 35 1 0 208 136 1 554 3 84 0 0 43 0 1 67 0 0 0 0 0 0 0 0 2 0 0 1
"ENSMUSG00000042212" 0 0 0 0 0 0 0 0 0 0 0 0 0 0 0 0 0 0 0 0 0 0 0 0 0 0 0 0 0 0 0 0 0 0 0 0 0 0 0 0 0 0 0 0 0 0 0 0 0 0 0 0 0 0 0 0 0 0 0 0 0 0 0 0 0 0 0 0 0 0 0 0 0 0 0 0 0 0 0 0 0 0 0 0 0 0
"ENSMUSG00000042213" 0 0 0 0 0 0 0 0 0 0 0 0 0 0 0 0 0 0 0 0 0 0 0 0 0 0 0 0 0 0 0 0 0 0 0 0 0 0 0 0 0 0 0 0 0 0 0 0 0 0 0 0 0 0 0 0 0 0 0 0 0 0 0 0 0 0 0 0 0 160 0 0 0 0 0 0 0 0 0 0 0 0 0 0 0 0
"ENSMUSG00000042215" 0 0 0 0 0 0 0 0 0 0 0 0 0 0 0 0 0 0 0 0 0 0 0 0 0 0 0 0 0 0 0 0 0 0 0 0 0 0 0 0 0 0 0 0 0 0 0 0 0 0 0 0 0 0 0 0 0 0 0 0 0 0 0 0 0 0 0 0 0 0 0 0 0 0 0 0 0 0 0 0 0 0 0 0 0 0
"ENSMUSG00000042216" 0 0 0 0 0 0 0 0 0 0 0 0 0 0 0 0 0 0 0 0 0 0 0 0 0 0 0 0 0 0 0 0 0 0 0 0 0 0 0 0 0 0 0 0 0 0 0 0 0 0 0 0 0 0 0 0 0 0 0 0 0 0 0 0 0 0 0 0 0 0 0 0 0 0 0 0 0 0 0 0 0 0 0 0 0 0
"ENSMUSG00000042219" 0 0 0 0 0 0 0 0 0 0 0 0 0 0 0 0 0 0 0 0 0 0 0 0 0 0 0 0 0 0 0 0 0 0 0 0 0 0 0 0 0 0 0 0 0 0 0 0 0 0 0 0 0 0 0 0 0 0 0 0 0 0 0 0 0 0 0 0 0 0 0 0 0 0 0 0 0 0 0 0 0 0 0 0 0 0
"ENSMUSG00000042225" 0 0 3 1 0 0 0 2 0 0 0 0 0 4 0 3 0 1 206 0 0 0 312 10 0 0 0 129 0 360 2 9 0 0 0 0 35 0 0 2 0 0 0 0 0 0 265 0 0 0 0 3 1 0 0 0 2 0 1 4 0 1 202 1 0 1 0 1894 127 0 0 0 2 347 2 1 0 167 0 12 1 1 1 0 0 0
"ENSMUSG00000042228" 0 0 0 0 0 0 0 0 0 0 0 0 0 0 0 0 0 0 0 7 0 0 0 0 0 0 0 0 0 52 0 0 0 0 0 0 0 0 0 0 0 0 0 0 0 0 0 0 0 0 0 0 0 0 0 0 0 0 0 0 0 0 0 7 0 0 0 60 0 0 0 0 0 0 0 0 0 0 0 0 0 0 0 0 0 0
"ENSMUSG00000042229" 0 0 0 0 210 56 34 0 8 1088 0 0 93 0 87 3 0 0 0 0 0 0 0 0 0 0 0 0 0 50 78 0 0 17 0 0 0 80 0 0 0 0 11 0 2626 0 0 0 0 0 1 0 1 186 0 30 0 7 0 3 0 0 0 0 0 0 0 0 0 0 0 0 0 0 0 0 0 0 0 0 93 0 0 0 0 0
"ENSMUSG00000042233" 0 0 0 0 0 0 0 0 0 0 0 0 0 0 0 0 0 0 0 0 0 0 0 0 0 0 0 0 0 0 0 0 0 0 0 0 0 0 13 0 0 0 0 0 0 0 0 0 0 0 0 0 0 0 0 0 0 0 0 0 0 0 0 0 0 0 0 0 0 0 0 0 0 0 0 0 0 0 0 0 0 0 0 0 0 0
"ENSMUSG00000042240" 0 0 0 0 0 0 0 0 0 0 0 0 0 0 0 0 0 0 0 0 0 0 0 0 0 0 0 0 0 0 0 0 0 0 0 0 0 0 0 0 0 0 0 0 0 0 0 0 0 0 0 0 0 0 0 0 0 0 0 0 0 0 0 0 0 0 0 0 0 0 0 0 0 0 0 0 0 0 0 0 0 0 0 0 0 0
"ENSMUSG00000042243" 0 0 0 0 0 0 0 0 0 0 0 0 0 0 0 0 0 0 0 0 0 0 0 0 0 0 0 0 0 0 0 0 0 0 0 0 0 0 0 0 0 0 0 0 0 0 0 0 0 0 0 0 0 0 0 0 0 0 0 0 0 0 0 0 0 0 0 0 0 0 0 0 0 0 0 0 0 0 0 0 0 0 0 0 0 0
"ENSMUSG00000042244" 0 0 0 0 0 0 0 0 0 0 0 0 0 0 0 0 0 0 0 0 0 0 0 0 0 0 0 0 0 0 0 0 0 0 0 0 0 0 0 0 0 0 0 0 0 0 0 0 0 0 0 0 0 0 0 0 0 0 0 0 0 0 0 0 0 0 0 0 0 0 0 0 0 0 0 0 0 0 0 0 0 0 0 0 0 0
"ENSMUSG00000042246" 0 0 0 0 0 0 0 0 0 0 0 0 0 0 0 0 0 0 0 0 0 0 0 0 0 0 0 0 0 0 0 0 0 0 0 0 0 0 0 0 0 0 0 0 0 0 0 0 0 0 0 0 0 0 0 0 0 0 0 0 0 0 0 0 0 0 0 0 0 0 0 0 0 0 0 0 0 0 0 0 0 0 0 0 0 0
"ENSMUSG00000042248" 0 0 0 0 0 0 0 0 0 0 0 0 0 0 0 0 0 0 0 0 0 0 0 0 0 0 0 0 0 0 0 0 0 0 0 0 0 0 0 0 0 0 0 0 0 0 0 0 0 0 0 0 0 0 0 0 0 0 0 0 0 0 0 0 0 0 0 0 0 0 0 0 0 0 0 0 0 0 0 0 0 0 0 0 0 0
"ENSMUSG00000042249" 0 0 0 0 0 0 1 0 0 0 0 0 0 0 0 0 0 0 0 0 0 0 0 0 0 0 0 0 0 0 0 0 0 0 0 0 0 0 0 0 0 0 0 0 0 0 0 0 0 0 0 0 0 0 0 0 0 0 0 0 0 0 0 0 0 0 0 0 0 0 0 0 0 0 0 0 0 0 0 0 0 0 0 0 0 0
"ENSMUSG00000042250" 0 0 0 0 0 0 0 0 0 0 0 0 0 0 0 0 0 0 0 0 0 0 0 0 0 0 0 0 0 0 0 0 0 0 0 0 0 0 0 0 0 0 0 0 0 0 0 0 0 0 0 0 0 0 0 0 0 0 0 0 0 0 0 0 0 0 0 0 0 0 0 0 0 0 0 0 0 0 0 0 0 0 0 0 0 0
"ENSMUSG00000042251" 0 0 0 0 0 0 0 0 0 0 0 0 0 0 0 0 0 0 0 0 0 0 0 0 0 0 0 0 0 0 0 0 0 0 0 0 0 0 0 0 0 0 0 0 0 0 0 0 0 0 0 0 0 0 0 0 0 0 0 0 0 0 0 0 0 0 0 0 0 0 0 0 0 0 0 0 0 0 0 0 0 0 0 0 0 0
"ENSMUSG00000042254" 0 0 0 0 0 0 0 0 0 4 0 0 0 0 0 0 0 0 0 0 0 0 0 0 0 0 0 0 0 0 0 0 0 0 0 0 0 0 0 0 0 0 0 0 0 0 0 0 0 1 0 0 0 0 0 0 0 0 5 0 0 0 0 0 0 0 0 0 0 0 0 0 0 0 0 0 0 1 0 0 0 0 0 0 0 0
"ENSMUSG00000042256" 0 0 1 0 0 0 0 0 0 0 0 0 0 0 0 0 0 0 0 0 0 0 0 0 0 0 0 0 0 0 0 0 0 0 0 0 0 0 0 0 0 0 0 0 0 0 0 0 0 0 0 2 0 0 0 0 0 0 0 0 0 0 0 0 0 0 0 0 0 0 0 0 0 0 0 0 0 0 0 0 0 0 0 0 0 0
"ENSMUSG00000042258" 0 0 0 0 0 0 0 0 0 0 0 0 0 0 0 0 0 0 0 0 0 0 0 0 0 0 0 0 0 0 0 0 0 0 0 0 0 0 0 0 0 0 0 0 0 0 0 0 0 0 0 0 0 0 0 0 0 0 0 0 0 0 0 0 0 0 0 0 0 0 0 0 0 0 0 0 0 0 0 0 0 0 0 0 0 0
"ENSMUSG00000042262" 0 0 1 2 0 0 3441 1 0 82 0 0 0 0 0 2 1080 0 1427 2 0 0 1 0 0 0 0 5106 0 1 2 0 0 0 0 0 0 0 0 0 0 0 0 0 0 0 0 0 0 0 0 1 3 1 2 3056 2 0 14 5 940 2 1273 1 0 1 2 3 4363 0 0 0 2 1 2 0 0 2 1 0 0 0 0 0 1 0
"ENSMUSG00000042265" 0 0 0 0 0 0 0 0 0 0 0 0 0 0 0 0 0 0 0 0 0 0 0 0 0 0 0 0 0 0 0 0 0 0 0 0 0 0 0 0 0 0 0 0 0 0 0 0 0 0 0 0 0 0 0 0 0 0 0 0 0 0 0 0 0 0 0 0 0 0 0 0 0 0 0 0 0 0 0 0 0 0 0 0 0 0
"ENSMUSG00000042268" 0 0 1 0 0 0 0 0 0 0 0 0 0 0 0 0 0 0 0 0 0 0 0 0 0 0 0 0 0 0 0 0 0 0 0 0 0 0 0 0 0 0 0 0 0 0 0 0 0 0 0 1 0 0 0 0 0 0 0 0 0 0 0 0 0 0 0 0 0 0 0 0 0 0 0 0 0 0 0 0 0 0 0 0 0 0
"ENSMUSG00000042269" 0 0 0 0 0 0 0 0 0 0 0 0 0 0 0 0 0 0 0 0 0 0 0 0 0 0 0 0 0 0 0 0 0 0 0 0 0 0 0 0 0 0 0 0 0 0 0 0 0 0 0 0 0 0 0 0 0 0 0 0 0 0 0 0 0 0 0 0 0 0 0 0 0 0 0 0 0 0 0 0 0 0 0 0 0 0
"ENSMUSG00000042271" 0 0 1 3796 0 1 49 0 5 0 0 0 0 0 0 0 3 0 0 0 0 0 0 0 0 0 0 0 0 0 0 0 0 0 0 0 0 0 0 0 0 0 0 0 0 0 0 0 0 0 0 1 3226 1 1 2 0 5 0 0 3 0 0 0 0 0 0 0 0 0 0 0 0 0 0 0 0 1 0 0 0 0 0 0 0 0
"ENSMUSG00000042272" 0 0 0 0 0 0 0 0 0 0 0 0 0 0 0 0 0 0 0 0 0 0 0 0 0 0 0 0 0 0 0 0 0 0 0 0 0 0 0 0 0 0 0 0 0 0 0 0 0 0 0 0 0 0 0 0 0 0 0 0 0 0 0 0 0 0 0 0 0 0 0 0 0 0 0 0 0 0 0 0 0 0 0 0 0 0
"ENSMUSG00000042275" 0 0 0 0 0 0 1055 0 0 161 0 0 0 1 0 0 0 0 8 0 0 0 0 0 0 0 0 0 0 0 0 0 0 0 0 0 0 0 0 0 0 0 0 0 0 0 0 0 0 0 0 0 0 0 0 0 0 0 0 0 0 0 7 0 0 0 0 0 0 0 0 0 0 0 0 0 0 0 0 0 0 0 0 0 0 0
"ENSMUSG00000042279" 0 0 0 0 0 0 0 0 0 0 0 0 0 0 0 0 0 0 0 0 0 0 0 0 0 0 0 0 0 0 0 0 0 0 0 0 0 0 0 0 0 0 0 0 0 0 0 0 0 0 0 0 0 0 0 0 0 0 0 0 0 0 0 0 0 0 0 0 0 0 0 0 0 0 0 0 0 0 0 0 0 0 0 0 0 0
"ENSMUSG00000042282" 0 0 0 0 0 0 0 0 0 0 0 0 0 0 0 0 0 0 0 0 0 0 0 0 0 0 0 0 0 0 0 0 0 0 0 0 0 0 0 0 0 0 0 0 0 0 0 0 0 0 0 0 0 0 0 0 0 0 0 0 0 0 0 0 0 0 0 0 0 0 0 0 0 0 0 0 0 0 0 0 0 0 0 0 0 0
"ENSMUSG00000042284" 0 0 0 0 0 2 0 0 0 0 0 0 0 0 0 0 0 97 0 0 0 0 0 0 0 0 0 0 0 0 0 0 0 0 0 0 0 2 0 0 0 0 0 0 0 0 0 0 0 0 0 1 0 0 0 0 0 0 0 0 0 0 0 0 0 0 0 0 0 0 0 0 0 0 0 0 1 0 0 0 0 0 0 0 0 0
"ENSMUSG00000042286" 0 0 0 0 0 0 0 0 0 0 0 0 0 0 0 0 0 0 0 0 0 0 0 0 0 0 0 1 0 0 0 0 0 0 0 0 0 0 1 0 0 0 0 0 0 0 0 0 0 0 0 0 0 0 0 0 0 0 0 0 0 0 0 0 0 0 0 0 1 0 0 1 0 0 0 0 0 0 0 0 0 1 0 0 0 0
"ENSMUSG00000042289" 0 0 0 0 0 0 0 0 0 0 0 0 0 0 0 0 0 0 0 0 0 0 0 0 0 0 0 0 0 0 0 0 0 0 0 0 0 0 0 0 0 0 0 0 0 0 0 0 0 0 0 0 0 0 0 0 0 0 0 0 0 0 0 0 0 0 0 0 0 0 0 0 0 0 0 0 0 0 0 0 0 0 0 0 0 0
"ENSMUSG00000042292" 0 0 0 1 34 0 0 0 0 0 0 22 3 0 0 0 4 0 64 331 0 4 732 38 0 0 0 341 0 58 0 0 0 4 15 122 359 4 1 0 672 107 0 0 0 0 98 1 0 0 1 0 1 31 0 1 0 0 0 0 2 0 0 200 0 1 6 0 0 0 0 1 4 0 0 66 6 0 0 0 16 1 0 0 0 0
"ENSMUSG00000042293" 0 0 0 0 0 0 0 0 0 0 0 25 0 0 0 0 0 0 0 0 0 0 0 0 0 40 0 0 0 0 0 0 0 0 0 0 0 0 0 0 0 0 0 0 0 0 0 0 0 0 0 0 0 0 0 0 0 0 0 0 0 0 0 0 0 0 0 73 0 19 0 0 1 0 0 0 0 0 0 0 0 0 0 0 0 0
"ENSMUSG00000042298" 1 0 1 5 1 0 0 0 0 37 0 0 1 351 0 235 121 0 0 0 4 0 0 0 0 94 0 0 0 0 0 0 0 89 0 0 1 0 0 0 68 0 0 0 1 0 0 0 0 0 0 0 0 1 0 0 1 0 33 0 0 0 0 0 3 0 0 0 0 0 0 0 0 0 0 0 0 0 0 0 0 0 0 1 0 791
"ENSMUSG00000042302" 0 0 0 0 0 0 0 0 0 0 0 0 0 0 0 0 0 0 0 0 0 0 0 0 0 0 0 0 0 0 0 0 0 0 0 0 0 0 0 1 0 0 0 0 0 0 0 0 0 0 0 1 0 0 0 0 0 0 0 0 0 0 0 0 0 0 0 0 0 0 0 0 0 0 0 0 0 0 0 0 0 0 0 0 0 0
"ENSMUSG00000042303" 0 0 0 0 0 0 1 0 0 0 0 0 0 0 0 1 6 0 0 0 0 0 0 0 0 0 0 0 0 0 0 0 0 0 0 0 0 0 0 0 0 0 0 0 0 0 0 0 0 0 0 0 0 0 0 0 0 0 0 0 0 0 0 0 0 0 0 0 0 0 0 1 0 0 0 0 0 0 0 0 0 0 0 0 0 0
"ENSMUSG00000042305" 0 0 2 0 0 0 1075 164 0 0 0 0 0 0 0 82 0 0 1 0 1 0 0 0 0 0 0 0 0 0 0 0 0 0 0 0 0 0 0 0 51 0 0 0 0 0 0 237 0 0 0 2 0 0 0 891 157 0 1 49 0 0 0 0 1 0 0 0 0 0 0 0 0 0 0 0 0 0 0 0 0 1 0 328 234 1
"ENSMUSG00000042306" 0 0 0 0 0 0 0 0 0 0 0 0 0 0 0 0 0 0 0 0 0 0 0 0 0 0 0 0 0 0 0 0 0 0 0 0 0 0 0 0 0 0 0 0 0 0 0 0 0 0 0 0 0 0 0 0 0 0 0 0 0 0 0 0 0 0 0 0 0 0 0 0 0 0 0 0 0 0 0 0 0 0 0 0 0 0
"ENSMUSG00000042308" 0 0 0 0 0 0 0 0 0 21 2 0 0 0 0 0 0 0 0 0 0 0 0 0 0 0 0 0 28 0 0 0 0 0 0 0 2 0 0 0 0 90 1 0 61 0 0 0 0 0 0 0 0 0 0 0 0 0 21 0 0 0 0 0 0 0 0 0 0 1 0 0 1 0 0 2 0 0 0 402 7 0 0 0 0 0
"ENSMUSG00000042312" 50 1 120 2255 22 1 316 1 0 26 0 189 329 0 1 255 682 2272 26 931 1 0 40 76 0 0 0 0 16 285 438 33 509 0 0 607 492 0 183 1 363 0 0 107 0 0 0 673 0 412 0 2 1828 23 2 245 1 0 1 232 2 1633 28 810 0 0 42 0 0 9 0 11 1 279 0 0 0 0 0 70 671 171 0 1 484 0
"ENSMUSG00000042320" 0 0 0 0 0 0 0 0 0 0 0 0 0 0 0 0 0 0 0 0 0 0 0 0 0 0 0 0 0 0 0 0 0 0 0 0 0 0 0 0 0 0 0 0 0 0 0 0 0 0 0 0 0 0 0 0 0 0 0 0 0 0 0 0 0 0 0 0 0 0 0 0 0 0 0 0 0 0 0 0 0 0 0 0 0 0
"ENSMUSG00000042323" 0 0 978 5 6 10991 2 2673 5 1471 23 300 840 0 116 581 321 60 18 28 52 3475 542 1 0 2 328 0 4325 119 0 0 1 830 2 1680 688 3914 2086 2 2 8 4 3 613 1 263 93 0 25 42 873 6 6 7016 2 1839 6 1292 111 3 2 3 3 50 2831 1 0 0 2 3450 86 50 0 0 3 1 2 3 1 40 1790 0 0 2 321
"ENSMUSG00000042328" 0 0 0 0 0 0 0 0 0 0 3 0 0 0 0 0 0 0 0 0 0 0 0 0 0 0 0 0 0 0 0 0 0 0 0 0 0 0 8 1 0 0 0 0 0 0 0 0 0 1 0 0 0 0 0 0 0 0 0 0 0 0 0 0 0 0 0 0 0 2 0 102 0 0 0 0 0 0 0 0 0 0 1 0 0 0
"ENSMUSG00000042331" 0 0 0 0 0 0 0 0 0 0 0 0 0 1 0 2 0 0 0 0 0 0 0 0 0 0 0 0 0 0 0 0 0 0 0 0 0 0 0 0 0 0 0 0 0 0 0 0 0 0 0 0 0 0 0 0 0 0 0 1 0 0 0 0 0 0 0 0 0 0 0 0 0 0 0 0 0 0 0 2 0 0 0 0 0 0
"ENSMUSG00000042333" 0 0 0 0 0 0 0 0 0 0 0 0 0 0 0 0 0 0 0 0 0 4 0 0 0 0 0 0 0 0 1 0 0 336 0 0 0 0 0 0 0 0 0 0 0 0 0 0 0 0 0 0 1 0 0 0 0 0 0 0 0 0 0 0 0 4 0 0 0 0 0 0 0 0 2 0 0 347 0 0 1 0 0 0 0 0
"ENSMUSG00000042340" 0 0 0 0 0 0 0 0 0 0 0 0 0 0 0 0 0 0 0 0 0 0 0 0 0 0 0 0 0 0 0 0 0 0 0 0 0 0 0 0 0 0 0 0 0 0 0 0 0 0 0 0 0 0 0 0 0 0 0 0 0 0 0 0 0 0 0 0 0 0 0 0 0 0 0 0 0 0 0 0 0 0 0 0 0 0
"ENSMUSG00000042345" 0 0 1767 43 0 151 1 1705 1 5710 0 124 124 54 57 472 3717 20 10 1 2 94 0 1 0 1 0 1 1620 0 353 0 0 0 0 0 6167 174 149 40 2 172 233 2 0 0 3 3 0 2 1 899 1 0 2 1 1533 0 4943 404 1349 21 0 1 1 90 0 123 1 16 1431 77 2 1 0 326 2 0 0 1295 800 135 0 2 3 2
"ENSMUSG00000042348" 0 0 0 1 552 0 24 0 1 1 0 0 0 0 0 0 0 0 0 0 0 0 0 0 0 29 0 1 0 0 984 1 61 0 0 0 3 0 5 0 0 0 0 1 0 0 0 0 0 0 0 1 1 484 0 21 0 0 1 0 0 0 0 0 0 0 0 2004 1 1 1 1 0 1 3 3 0 0 0 0 0 7 0 263 0 0
"ENSMUSG00000042349" 1608 0 819 0 1 1087 4 87 0 1 0 17 1 0 47 1 66 0 858 1 0 1 4 0 0 49 0 1 1 238 2 0 0 2020 0 265 0 3 128 20 0 33 0 0 1318 0 1 1148 0 0 57 713 0 1 928 4 31 0 0 0 66 0 730 1 0 1 4 3 1 249 0 6507 3 59 3 0 5 2 0 1 2373 2 20 1 0 27
"ENSMUSG00000042350" 0 0 1 0 0 1 0 1211 0 0 0 0 0 0 10 0 0 0 0 0 0 1 1 0 0 0 0 0 0 45 0 0 0 0 0 0 0 0 0 0 0 0 0 0 0 0 182 0 0 0 1 2 0 0 2 0 1138 0 0 0 0 0 0 0 0 1 1 0 0 0 0 0 0 0 0 0 0 0 0 125 0 0 0 0 0 0
"ENSMUSG00000042351" 0 0 822 0 0 0 0 142 1 1 0 0 0 0 1 243 0 0 0 0 1 1 0 0 0 0 0 0 3285 474 0 1 0 1 22 0 15 0 0 782 0 0 0 0 0 0 658 1 0 0 79 0 0 1 0 0 86 1 1 207 2 0 0 0 2 1 0 0 0 0 2931 0 0 196 0 15 0 0 1 179 0 0 0 1 1 0
"ENSMUSG00000042353" 0 0 0 0 0 0 0 0 0 0 0 0 0 0 0 0 0 0 0 0 0 0 0 0 0 0 0 0 0 0 0 0 0 0 0 0 0 0 0 0 0 0 0 0 0 0 0 0 0 0 0 0 0 0 0 0 0 0 0 0 0 0 0 0 0 0 0 0 0 0 0 0 0 0 0 0 0 0 0 0 0 0 0 0 0 0
"ENSMUSG00000042354" 0 0 1 0 133 0 696 53 1 0 0 0 147 144 70 1 0 559 123 1 0 23 1 47 0 0 0 0 546 0 0 0 0 63 0 0 31 0 0 450 0 0 106 82 1 0 140 104 0 0 212 1 0 122 0 626 55 0 0 2 0 471 37 2 0 0 0 0 0 0 444 0 0 0 0 7 0 63 7 24 0 0 362 0 0 0
"ENSMUSG00000042357" 0 0 0 0 0 0 0 0 0 0 0 0 0 0 0 0 0 0 0 0 0 0 0 0 0 0 0 0 0 0 0 0 0 0 0 0 0 0 0 0 0 0 0 0 0 0 0 0 0 0 0 0 0 0 0 0 0 0 0 0 0 0 0 0 0 0 0 0 0 0 0 0 0 0 0 0 0 0 0 0 0 0 0 0 0 0
"ENSMUSG00000042359" 0 0 0 0 0 0 0 0 0 0 0 0 0 0 0 0 0 0 0 0 0 0 0 0 0 0 0 0 0 0 0 0 0 0 0 0 0 0 0 0 0 0 0 0 0 0 0 0 0 0 0 0 0 0 0 0 0 0 0 0 0 0 0 0 0 0 0 0 0 0 0 0 0 0 0 0 0 0 0 0 0 0 0 0 0 0
"ENSMUSG00000042360" 0 0 0 0 0 0 0 0 0 0 0 0 0 0 0 0 0 0 0 0 0 0 0 0 0 0 0 0 0 0 0 0 0 0 0 0 0 0 0 0 0 0 0 0 0 0 0 0 0 0 0 0 0 0 0 0 0 0 0 0 0 0 0 0 0 0 0 0 0 0 0 0 0 0 0 0 0 0 0 0 0 0 0 0 0 0
"ENSMUSG00000042363" 0 0 0 0 0 0 0 0 0 0 0 0 0 0 0 0 0 0 0 0 0 0 1 0 0 0 0 0 0 0 0 0 0 0 0 0 3 0 0 0 0 0 0 0 0 0 0 573 0 0 0 0 0 0 0 0 0 0 0 0 0 0 0 0 0 0 0 0 0 0 0 0 0 0 0 0 0 0 0 0 0 0 0 0 0 0
"ENSMUSG00000042364" 0 0 1 0 0 1 0 14 0 4 0 0 0 0 0 0 0 0 0 2 0 0 0 0 0 501 0 1477 0 4 1 1 0 1 0 0 2 0 0 1 0 0 0 0 0 0 0 155 0 0 98 1 0 0 0 0 3 0 4 0 1 0 0 2 1 0 0 0 0 29 0 0 7 4 0 2 0 1 0 2 2447 0 2 2 145 1
"ENSMUSG00000042367" 0 0 0 0 0 0 0 0 0 0 0 0 0 0 0 0 0 0 0 0 0 0 0 0 0 0 0 0 0 0 0 0 0 0 0 0 0 0 0 0 0 0 0 0 0 0 0 0 0 0 0 0 0 0 0 0 0 0 0 0 0 0 0 0 0 0 0 0 0 0 0 0 0 0 0 0 0 0 0 0 0 0 0 0 0 0
"ENSMUSG00000042369" 0 0 5 42 1 15 0 18 0 2 4 0 0 0 0 3 1 203 1 0 341 64 0 0 0 0 0 0 0 1 57 0 0 0 2 0 0 17 0 1 0 0 0 1 0 0 93 1 0 0 0 4 0 1 0 0 21 0 2 4 1 169 1 0 295 23 0 2 0 0 0 7 0 3 0 0 0 22 163 0 156 0 0 3 1 10
"ENSMUSG00000042371" 0 0 0 0 0 0 0 0 0 0 0 0 0 0 1 0 0 0 0 0 0 0 0 0 0 0 0 0 0 0 0 0 0 0 0 0 0 0 0 0 0 0 0 0 0 0 0 0 0 0 0 0 0 0 0 0 0 0 0 0 0 0 0 0 0 0 0 0 0 0 0 0 0 0 0 0 0 0 0 0 0 0 0 0 0 0
"ENSMUSG00000042372" 0 0 0 0 0 0 0 0 0 0 0 0 0 0 0 0 0 0 0 0 0 0 0 0 0 0 0 0 0 0 0 0 0 0 0 0 0 0 0 0 0 0 0 0 0 0 0 0 0 0 0 0 0 0 0 0 0 0 0 0 0 0 0 0 0 0 0 0 0 0 0 0 0 0 0 0 0 0 0 0 0 0 0 0 0 0
"ENSMUSG00000042377" 0 0 0 0 0 0 0 0 0 0 0 0 0 0 0 0 0 0 0 0 0 0 0 0 0 0 0 0 0 0 0 0 0 0 0 0 0 0 0 0 0 0 1 0 0 0 0 0 29 0 0 0 0 0 0 0 0 0 0 0 0 0 0 0 0 0 0 0 0 0 0 0 0 0 0 0 0 0 0 0 0 0 0 0 0 0
"ENSMUSG00000042379" 0 0 0 0 0 0 0 0 0 0 0 0 0 0 0 0 0 0 0 0 0 0 0 0 0 0 0 0 0 0 0 0 0 0 0 0 0 0 0 0 0 0 0 0 0 0 0 0 0 0 0 0 0 0 0 0 0 0 0 0 0 0 0 0 0 0 0 0 0 0 0 0 0 0 0 0 0 0 0 0 0 0 0 0 0 0
"ENSMUSG00000042380" 0 0 0 0 0 0 0 0 0 0 0 0 0 0 0 0 0 0 0 0 0 0 1 0 0 59 0 0 0 1 0 1 0 0 0 597 30 0 0 0 0 0 392 0 0 0 49 0 0 0 0 0 0 0 0 0 0 0 0 0 0 0 0 0 0 0 0 0 0 13 0 34 0 0 0 29 0 0 0 0 0 0 0 0 0 0
"ENSMUSG00000042385" 0 0 0 0 0 0 0 0 0 0 0 0 0 0 0 0 0 0 0 0 0 0 0 0 0 0 0 15 0 0 0 0 0 0 0 0 0 0 0 0 0 0 0 0 0 0 0 0 0 0 0 0 0 0 0 0 0 0 0 0 0 0 0 0 0 0 0 0 14 0 0 0 0 0 0 0 0 0 0 0 0 0 0 0 0 0
"ENSMUSG00000042386" 0 0 0 0 0 0 0 0 0 0 0 0 0 0 0 0 0 0 0 0 0 0 0 0 0 0 0 0 0 0 0 0 0 0 0 0 0 0 0 0 0 0 0 0 0 0 0 0 0 0 0 0 0 0 0 0 0 0 0 0 0 0 0 0 0 0 0 0 0 0 0 0 0 0 0 0 0 0 0 0 0 0 0 0 0 0
"ENSMUSG00000042388" 0 0 0 0 0 0 0 0 0 0 0 0 0 0 0 0 0 0 0 0 0 0 0 0 0 0 0 0 0 0 0 0 0 0 0 0 0 0 0 0 0 0 0 0 0 0 0 0 0 0 0 0 0 0 0 0 0 0 0 0 0 0 0 0 0 0 0 0 0 0 0 0 0 0 0 0 0 299 1 0 0 0 0 0 0 0
"ENSMUSG00000042389" 0 0 0 0 0 0 0 0 0 0 0 0 0 1 0 0 0 60 0 0 0 738 1 0 0 0 0 0 0 0 0 0 0 0 0 0 0 0 0 0 3 0 0 0 0 0 0 0 0 1 0 0 0 0 0 0 0 0 0 0 0 0 1 0 0 0 0 0 0 0 0 0 0 0 0 0 0 1 1055 1 0 0 0 0 0 0
"ENSMUSG00000042390" 0 0 0 0 330 0 213 81 0 1689 186 0 42 0 0 1 2713 13 672 1 141 0 0 0 0 0 0 1 46 54 0 0 0 0 0 0 38 0 0 0 0 0 0 0 0 1 0 1 0 0 0 0 1 0 0 0 79 0 0 1 2074 13 19 1 122 1 0 113 0 23 0 3 0 0 0 2 0 17 2 0 0 0 0 0 0 0
"ENSMUSG00000042396" 1 0 0 0 0 0 4 16 0 1 0 0 0 0 2 2 2 1 1181 5 0 1 62 1 1 174 0 968 342 882 0 0 146 0 0 298 1 0 0 3 226 0 662 0 0 1 1 9 0 0 1 0 0 0 1 4 17 0 2 2 2 1 1046 4 0 0 0 2803 878 50 0 1874 2 816 1 1 0 2 0 1 4646 0 3 8 7 0
"ENSMUSG00000042401" 0 0 0 0 0 0 0 1 0 0 0 0 0 0 0 0 0 0 0 0 0 0 0 0 0 0 0 0 0 0 0 0 0 0 0 0 0 0 0 0 0 0 0 0 0 0 0 0 0 0 0 0 0 0 0 0 0 0 0 0 0 0 0 0 0 0 0 0 0 0 0 0 0 0 0 0 0 0 0 0 0 0 0 0 0 0
"ENSMUSG00000042402" 0 0 0 0 0 0 0 0 0 0 0 0 0 0 0 0 0 0 0 0 0 0 0 0 0 0 0 0 0 0 0 0 0 0 0 0 0 0 0 0 0 0 0 0 0 0 0 0 0 0 0 0 0 0 0 0 0 0 0 0 0 0 0 0 0 0 0 0 0 0 0 0 0 0 0 0 0 0 0 0 0 0 0 0 0 0
"ENSMUSG00000042404" 171 0 468 1 148 2 1 0 7 142 2913 40 2328 0 51 3 279 0 0 242 1 0 0 24 1 0 0 28 0 136 0 0 86 0 1 1 1536 2 8 63 0 0 1 0 0 0 0 0 0 2 28 376 0 0 2 1 0 0 133 4 1 0 1 227 1 0 0 1 29 0 0 0 0 135 0 0 1 0 0 1562 1 7 0 0 0 0
"ENSMUSG00000042406" 0 0 0 0 1 1545 8 45 0 43 166 0 461 0 563 174 0 1478 181 0 460 1195 1140 0 2 169 29 461 98 27 1 0 38 1038 0 1618 3 61 5 22 0 0 6 378 0 0 114 787 0 1 956 1 1 0 1325 7 23 1 0 0 0 1 1 0 418 5 0 71 0 65 45 2662 2 24 0 3 1 2 0 2916 96 2 20 0 1 0
"ENSMUSG00000042408" 525 0 0 0 0 0 0 9 0 0 0 0 0 0 0 0 1 930 0 0 0 0 0 0 0 0 0 0 0 0 0 0 0 1 0 0 16 0 1 1 0 0 1 1217 0 0 0 42 0 0 50 0 0 0 0 0 9 0 0 0 0 830 0 0 0 0 0 0 0 0 0 0 0 0 0 0 0 0 0 0 0 0 0 0 0 0
"ENSMUSG00000042410" 775 0 1 1 0 77 1 577 0 0 0 0 0 0 0 1 303 2548 39 1 1745 215 0 0 0 0 0 661 199 0 0 0 0 0 0 0 61 106 0 0 5 267 2 0 0 2 927 0 0 0 0 1 1 1 0 1 525 0 0 1 1 2188 0 1 1475 205 0 0 1 0 1 4 0 0 0 57 0 0 0 0 247 0 0 0 0 0
"ENSMUSG00000042414" 0 0 0 0 0 0 0 0 0 0 0 0 0 0 0 0 0 0 0 0 0 0 0 0 0 0 0 0 0 0 0 0 0 0 0 0 0 0 0 0 0 0 0 0 0 0 0 0 0 0 0 0 0 0 0 0 0 0 0 0 0 0 0 0 0 0 0 0 0 0 0 0 0 0 0 0 0 0 0 0 0 0 0 0 0 0
"ENSMUSG00000042417" 0 0 0 0 0 0 0 1 0 0 0 0 0 0 0 0 0 0 0 0 0 0 0 0 0 0 0 0 0 0 0 0 0 0 0 0 0 0 0 0 0 0 0 0 0 0 0 0 0 0 0 0 0 0 0 0 1 0 0 0 0 0 0 0 0 0 0 0 0 0 0 0 0 0 0 0 0 0 0 0 0 0 0 0 0 0
"ENSMUSG00000042419" 0 0 166 0 0 0 0 0 0 0 0 0 0 0 0 3 0 120 0 0 0 0 0 0 0 0 0 0 0 0 0 0 0 0 0 0 0 0 0 0 0 0 0 0 0 0 0 0 0 0 0 151 0 0 0 0 0 0 0 3 0 113 0 0 0 0 0 0 0 0 0 0 1 0 0 0 0 0 0 0 0 0 0 0 0 0
"ENSMUSG00000042423" 1 0 0 0 1 0 0 31 0 0 0 0 0 0 0 2 0 0 328 0 0 0 0 259 1 354 47 1 528 201 2 1 1038 0 0 0 1 0 1 4 0 2924 0 399 2 0 1 6 0 1 0 0 0 1 0 0 29 0 0 1 0 0 0 0 0 0 1 305 0 0 452 0 0 1 1 0 0 0 0 0 0 0 4 0 0 687
"ENSMUSG00000042425" 0 0 0 0 0 0 0 1 0 0 0 0 0 1 0 0 0 0 0 0 0 0 0 0 0 0 0 0 0 1 0 0 0 0 0 0 0 0 0 0 0 0 0 0 0 0 0 0 0 0 0 0 0 0 0 0 1 0 0 0 0 0 0 0 0 0 0 0 0 0 0 0 0 1 0 0 0 0 0 0 0 0 0 0 0 0
"ENSMUSG00000042426" 0 0 0 0 0 0 0 0 0 0 0 0 95 0 28 0 0 0 0 0 0 0 0 0 0 0 0 8 0 35 1613 0 0 456 0 0 3 0 0 0 0 0 0 0 0 0 0 1 0 1 0 0 0 0 0 0 0 0 0 0 0 0 0 0 0 0 0 0 0 0 0 0 0 31 0 0 0 0 0 0 0 0 0 0 1 0
"ENSMUSG00000042428" 0 0 0 0 0 0 0 0 0 0 0 0 0 0 0 0 0 0 0 0 0 0 0 0 0 0 0 0 0 0 0 0 0 0 0 0 0 0 0 0 0 0 0 0 0 0 0 0 0 0 0 0 0 0 0 0 0 0 0 0 0 0 0 0 0 0 0 0 0 0 0 0 0 0 0 0 0 0 0 0 0 0 0 0 0 0
"ENSMUSG00000042429" 0 0 0 0 0 0 0 0 0 0 0 0 0 0 0 0 0 0 0 0 0 0 0 0 0 0 0 0 0 0 0 0 0 0 0 0 0 0 0 0 0 0 0 0 0 0 0 0 0 0 0 0 0 0 0 0 0 0 0 0 0 0 0 0 0 0 0 0 0 0 0 0 0 0 0 0 0 0 0 0 0 0 0 0 0 0
"ENSMUSG00000042433" 0 0 0 0 0 0 0 0 0 0 0 0 0 0 0 0 0 0 0 0 0 0 0 0 0 0 0 0 0 0 0 0 0 0 0 0 0 0 0 0 0 0 0 0 0 0 0 0 0 0 0 0 0 0 0 0 0 0 0 0 0 0 0 0 0 0 0 0 0 0 0 0 0 0 0 0 0 0 0 0 0 0 0 0 0 0
"ENSMUSG00000042436" 0 0 0 0 0 0 0 0 0 0 0 0 0 0 0 0 0 0 0 0 0 0 0 0 0 0 0 0 0 0 0 0 0 0 0 0 0 0 0 0 0 0 0 0 0 0 0 0 0 0 0 0 0 0 0 0 0 0 0 0 0 0 0 0 0 0 0 0 0 0 0 0 0 0 0 0 0 0 0 0 0 0 0 0 0 0
"ENSMUSG00000042439" 0 0 1 0 0 0 0 0 0 0 0 0 0 0 0 0 0 0 0 0 0 0 0 0 0 0 0 0 0 0 0 0 0 0 0 0 0 0 0 0 0 0 0 0 1 0 0 0 1 0 0 1 0 0 0 0 0 0 0 0 0 0 0 0 0 0 0 0 0 0 0 0 0 0 0 0 0 0 0 0 0 0 0 0 0 0
"ENSMUSG00000042444" 1 0 190 0 63 0 9 1 0 0 136 5 0 0 0 3 809 2 0 608 3 121 0 0 0 1 12 0 11 227 0 0 0 41 0 120 0 0 0 799 0 79 0 0 0 0 0 975 0 35 0 176 0 27 0 0 1 0 0 3 309 0 0 0 2 111 0 2 0 10 1 424 0 211 0 0 0 0 0 0 14 0 0 0 822 0
"ENSMUSG00000042446" 37 0 2 0 0 0 0 0 48 0 0 11 0 0 163 1 0 495 0 1 0 5 29 0 0 0 166 0 0 0 372 0 0 0 0 0 0 0 0 1 0 0 0 0 0 0 123 0 1 0 0 2 0 0 0 0 0 1 0 2 0 470 1 1 0 3 26 0 0 0 0 0 0 0 0 0 0 0 0 1528 0 0 2 0 0 58
"ENSMUSG00000042447" 0 0 0 0 0 0 0 0 0 1 0 0 370 20 0 1260 0 0 0 1 0 0 0 0 0 0 0 0 0 0 0 0 0 0 0 0 0 0 0 0 0 0 0 0 0 2 57 1 0 0 37 0 0 0 0 0 0 0 1 1142 0 0 0 1 0 0 1 0 0 0 0 0 0 0 0 0 0 0 2 0 436 0 0 0 1 0
"ENSMUSG00000042448" 0 0 0 0 0 0 0 0 0 0 0 0 0 0 0 0 0 0 0 0 0 0 0 0 0 0 0 0 0 0 0 0 0 0 0 0 0 0 0 0 0 0 0 0 0 0 0 0 0 0 0 0 0 0 0 0 0 0 0 0 0 0 0 0 0 0 0 0 0 0 0 0 0 0 0 0 0 0 0 0 0 0 0 0 0 0
"ENSMUSG00000042451" 0 0 0 0 0 0 0 0 0 0 0 0 0 0 0 0 0 0 0 0 0 0 0 0 0 0 0 0 0 0 0 0 0 0 0 0 0 0 0 0 0 0 0 0 0 0 0 0 0 0 0 0 0 0 0 0 0 0 0 0 0 0 0 0 0 0 0 0 0 0 0 0 0 0 0 0 0 0 0 0 0 0 0 0 0 0
"ENSMUSG00000042453" 0 0 0 0 0 0 0 0 0 0 0 0 0 0 0 0 0 0 1 0 0 0 0 0 0 0 0 0 0 1 0 0 0 0 0 0 0 0 0 0 0 0 0 0 0 0 0 0 0 0 0 0 0 0 0 0 0 0 0 0 0 0 0 0 0 0 0 0 0 0 0 0 0 0 0 0 0 0 0 0 0 0 0 0 0 0
"ENSMUSG00000042459" 0 0 0 0 0 0 0 0 0 0 0 0 0 0 0 0 0 0 0 0 0 0 0 0 0 0 0 0 0 0 0 0 0 0 0 0 0 0 0 0 0 0 0 0 0 0 0 0 0 0 0 0 0 0 0 0 0 0 0 0 0 0 0 0 0 0 0 0 0 0 0 0 0 0 0 0 0 0 0 0 0 0 0 0 0 0
"ENSMUSG00000042460" 0 0 15 0 0 0 34 0 0 0 0 0 0 0 0 65 0 0 0 0 0 0 0 0 0 0 0 0 0 0 0 0 135 0 0 0 0 199 0 0 0 0 0 1 0 0 0 0 0 0 0 14 0 0 0 0 0 0 0 60 0 0 0 0 0 0 0 0 0 2 0 0 0 0 0 0 184 0 0 0 0 0 0 0 0 0
"ENSMUSG00000042462" 0 0 0 0 0 0 659 4 0 0 0 0 218 0 0 0 0 96 103 0 0 4 0 0 0 0 0 0 0 0 0 1 0 0 0 0 0 0 0 0 84 0 0 0 0 0 0 0 0 0 551 1 1 0 0 601 4 0 0 0 0 95 102 0 0 0 0 0 0 0 0 0 0 0 0 0 0 0 0 0 2 0 0 0 0 0
"ENSMUSG00000042472" 1 0 0 0 201 158 0 0 0 0 0 0 0 0 0 37 10 0 0 0 0 0 0 0 0 0 0 0 0 107 1 0 1097 187 0 1 0 269 0 0 0 0 0 0 0 0 895 0 0 0 0 0 0 180 0 0 0 0 0 36 0 0 0 1 0 0 0 2 1 1 0 10 1675 0 1 0 0 0 0 0 3 0 0 1 0 0
"ENSMUSG00000042473" 0 0 4 0 0 0 0 0 0 0 0 0 0 0 3 1 3 0 0 0 0 0 0 0 0 0 0 0 0 0 37 0 0 0 0 0 0 0 0 0 0 0 0 0 0 0 0 0 0 0 44 5 0 0 0 0 0 0 0 0 3 0 0 0 0 0 0 0 0 0 0 0 0 0 0 0 0 0 0 0 11 0 0 0 0 0
"ENSMUSG00000042474" 0 0 0 0 0 0 0 0 0 0 0 0 0 0 0 0 0 0 0 0 0 0 0 0 0 0 0 0 0 0 0 0 0 0 0 0 0 0 0 0 0 0 31 0 0 0 0 0 0 0 0 0 0 0 0 0 0 0 0 0 0 0 0 0 0 0 0 0 0 0 0 0 0 0 0 0 0 0 0 0 0 0 0 0 0 0
"ENSMUSG00000042476" 0 0 0 0 0 0 0 0 0 0 0 0 0 0 0 0 0 0 0 0 0 0 0 0 0 0 0 0 0 0 0 0 0 0 0 0 0 0 0 0 0 0 0 0 0 0 0 0 0 0 0 0 0 0 0 0 0 0 0 0 0 0 0 0 0 0 0 0 0 0 0 2 0 0 0 0 0 0 0 0 0 0 0 0 0 0
"ENSMUSG00000042477" 0 0 0 0 0 0 0 0 0 0 0 0 0 0 0 0 0 0 0 0 0 0 0 0 0 0 0 0 0 0 0 0 0 0 0 0 1 0 0 0 0 0 0 0 0 0 0 0 0 0 0 0 0 0 0 0 0 0 0 0 0 0 0 0 0 0 0 0 0 0 0 0 0 0 0 1 0 0 0 0 0 0 0 0 0 0
"ENSMUSG00000042485" 0 0 0 0 0 0 0 0 0 0 0 0 0 0 0 0 0 0 0 0 0 0 0 0 0 0 0 0 0 0 0 0 0 0 0 0 0 0 0 0 0 0 0 0 0 0 0 0 0 0 0 0 0 0 0 0 0 0 0 0 0 0 0 0 0 0 0 0 0 0 0 0 0 0 0 0 0 0 0 0 0 0 0 0 0 0
"ENSMUSG00000042487" 0 0 0 0 0 1 0 146 0 0 0 0 0 0 31 1 0 3735 0 0 0 1 1 1 0 0 0 0 0 1 0 0 0 0 0 0 0 0 0 0 0 0 0 0 0 0 0 0 0 0 0 0 0 0 1 0 137 0 0 2 0 3371 1 0 0 1 1 0 0 0 0 0 0 1 0 0 0 0 0 0 0 0 0 0 0 0
"ENSMUSG00000042489" 1243 0 0 0 0 0 0 0 0 0 1 0 0 0 0 0 0 0 1 0 0 0 49 0 0 0 0 0 0 1 0 0 0 0 0 0 0 0 35 0 0 0 0 0 0 0 0 0 0 0 0 0 0 0 0 0 0 0 0 0 0 0 0 0 0 0 41 4 0 0 0 0 0 1 0 0 0 0 0 2 0 34 0 0 0 0
"ENSMUSG00000042492" 0 0 29 0 1 0 0 0 0 0 0 6 187 1446 199 13 5 0 0 0 0 0 0 0 0 0 0 0 13 0 0 0 0 0 0 0 0 0 0 0 0 0 0 0 0 0 0 21 0 0 0 32 0 0 0 0 0 0 0 12 0 0 0 0 0 0 0 0 0 0 0 0 0 0 0 0 0 21 0 2 6 0 0 1 21 0
"ENSMUSG00000042496" 0 0 0 0 0 0 1 0 0 0 531 194 0 0 0 0 0 1 3 0 0 0 0 0 0 0 5 1 0 552 21 0 0 0 0 0 0 0 0 0 1 0 0 0 0 0 0 0 0 0 0 0 0 0 0 1 0 0 0 0 0 1 3 0 0 0 0 3 1 1 0 0 1734 0 0 0 0 0 0 0 2 0 0 2 0 0
"ENSMUSG00000042498" 0 0 0 0 0 0 0 0 0 0 0 0 0 0 0 0 0 0 0 0 0 0 0 0 0 0 0 0 0 0 0 0 0 0 0 0 0 0 0 0 0 0 0 0 0 0 0 0 0 0 0 0 0 0 0 0 0 0 0 0 0 0 0 0 0 0 0 0 0 0 0 0 0 0 0 0 0 0 0 0 0 0 0 0 0 0
"ENSMUSG00000042499" 0 0 0 0 0 0 0 0 0 0 0 0 0 0 0 0 0 0 0 0 0 0 0 0 0 0 0 0 0 0 0 0 0 0 0 0 0 0 0 0 0 0 0 0 0 0 0 0 0 0 0 0 0 0 0 0 0 0 0 0 0 0 0 0 0 0 0 0 0 0 0 0 0 0 0 0 0 0 0 0 0 0 0 0 0 0
"ENSMUSG00000042500" 0 0 0 0 0 0 0 0 0 0 0 0 0 0 0 0 0 0 1 0 0 0 0 0 0 0 0 0 0 0 0 0 0 0 0 0 0 0 0 0 0 0 1 0 0 0 0 0 0 0 0 0 0 0 0 0 0 0 0 0 0 0 0 0 0 0 0 1 0 0 0 0 0 0 0 0 0 0 0 0 0 0 0 0 0 0
"ENSMUSG00000042501" 0 0 0 0 0 0 0 0 0 0 0 0 0 0 0 0 0 0 0 0 0 0 0 0 0 0 0 0 0 0 0 0 0 0 0 0 0 0 0 0 0 0 0 0 0 0 0 0 0 0 0 0 0 0 0 0 0 0 0 0 0 0 0 0 0 0 0 0 0 0 0 0 0 0 0 0 0 0 0 0 0 0 0 0 0 0
"ENSMUSG00000042502" 2 0 4 3 2 2 6363 152 2 2 0 0 0 1 0 4 4666 1 1 81 1 1 161 471 0 0 0 1120 0 0 1373 0 0 207 0 0 8890 0 2 2 0 0 5 0 368 0 40 247 86 0 0 7 3 2 3 5474 133 2 2 6 3845 1 1 77 1 1 139 11 846 0 0 1 0 0 1289 7202 1 5 0 3 2 3 2 120 1 0
"ENSMUSG00000042505" 0 0 0 0 0 0 0 0 0 0 288 0 0 0 0 0 0 0 15 1 0 0 0 0 0 0 0 0 0 0 0 0 0 0 0 0 0 0 0 0 0 0 0 0 0 0 0 94 0 0 0 0 0 0 0 0 0 0 0 0 0 0 0 0 0 0 0 0 0 0 0 0 0 0 0 0 0 0 0 0 0 0 0 0 0 0
"ENSMUSG00000042506" 1310 1 2 8 0 0 0 0 1 2187 0 0 0 0 0 2 1 0 1 0 1 0 0 0 0 0 0 6111 3 0 4 0 1 0 0 0 14543 2 4 5 0 1 152 0 1 0 3157 1 0 3301 0 2 8 1 0 1 0 0 1960 3 1 1 1 0 3 1 0 5 4945 1 1 2 2 0 4 11014 0 8 5 5438 11 7 6 2 0 0
"ENSMUSG00000042507" 0 0 100 0 0 0 2 0 0 0 0 0 0 0 5 59 17 1 0 0 0 147 0 0 0 0 2 0 597 0 0 0 0 40 0 0 0 0 0 0 0 0 0 43 3 0 0 0 0 0 0 82 0 0 0 2 0 0 0 55 0 1 0 0 1 79 0 5 0 0 558 0 9 0 0 0 0 0 1 0 0 0 0 0 0 0
"ENSMUSG00000042508" 0 0 2094 29 127 1486 8371 0 3 1 0 0 0 0 0 2 2962 0 1 3 1479 2074 1 731 0 142 0 199 154 41 128 0 0 51 0 0 46 0 58 21 0 105 19 4048 32 0 144 2 0 615 1 1871 30 2 1365 7476 1 4 2 3 0 0 1 3 1183 1688 2 0 1 0 0 1 0 0 0 1 0 2054 0 0 2 53 2 369 1 0
"ENSMUSG00000042510" 0 0 0 0 0 0 0 0 0 0 0 0 0 0 0 0 0 0 0 0 0 0 0 0 0 0 0 0 0 0 0 0 0 0 0 0 0 0 0 0 0 0 0 0 0 0 0 0 0 0 0 0 0 0 0 0 0 0 0 0 0 0 0 0 0 0 0 0 0 0 0 0 0 0 0 0 0 0 0 0 0 0 0 0 0 0
"ENSMUSG00000042514" 0 0 0 0 0 0 0 0 0 0 0 0 0 0 0 0 0 0 0 0 0 0 0 0 0 0 0 0 0 0 0 0 0 0 0 0 0 0 0 0 0 0 0 0 0 0 0 0 0 0 0 0 0 0 0 0 0 0 0 0 0 0 0 0 0 0 0 0 0 0 0 0 0 0 0 0 0 0 0 0 0 0 0 0 0 0
"ENSMUSG00000042515" 0 0 0 0 0 0 0 0 0 0 0 0 0 0 0 0 0 0 0 0 0 0 0 0 0 0 0 0 0 0 0 0 0 0 0 0 0 0 1 0 0 0 0 0 0 0 0 0 0 0 0 0 0 0 0 0 0 0 0 0 0 0 0 0 0 0 0 0 0 0 0 0 0 0 0 0 0 0 0 0 0 1 0 0 0 0
"ENSMUSG00000042520" 722 0 66 1 131 1 369 2 0 28 0 46 185 0 31 1586 2205 0 121 1 93 2 606 0 0 27 48 110 0 923 0 0 478 165 1 1 5839 0 130 34 257 342 0 0 51 0 117 328 0 57 94 63 1 113 1 296 2 0 25 1370 1773 2 116 1 90 2 448 682 0 1 0 7 2 794 0 4473 0 2 570 1 19 4 23 1906 310 3
"ENSMUSG00000042523" 0 0 0 0 0 0 0 0 0 0 0 0 0 0 0 0 0 0 0 0 0 0 0 0 0 0 0 0 0 0 0 0 0 0 0 0 0 0 0 0 0 0 0 0 0 0 0 0 0 0 0 0 0 0 0 0 0 0 0 0 0 0 0 0 0 0 0 0 0 0 0 0 108 0 0 0 0 0 0 0 0 0 0 0 0 0
"ENSMUSG00000042524" 0 0 89 1 0 0 0 2 0 0 0 4 1 0 67 0 1500 0 15 6 9 5 2 0 0 0 0 0 335 69 1 0 0 3 0 1 1 0 0 1 0 66 0 0 29 140 0 4 0 0 0 73 1 0 0 0 3 0 0 0 1371 0 13 0 9 5 0 167 0 11 313 165 0 0 0 1 0 192 18 177 0 0 1 432 0 0
"ENSMUSG00000042525" 0 0 0 0 0 0 0 0 0 0 0 0 0 0 0 0 0 0 0 0 0 0 0 0 0 0 0 0 0 0 0 0 0 0 0 0 0 0 0 0 0 0 0 0 0 0 0 0 0 0 0 0 0 0 0 0 0 0 0 0 0 0 0 0 0 0 0 0 0 0 0 0 0 0 0 0 0 0 0 0 0 0 0 0 0 0
"ENSMUSG00000042529" 0 0 0 0 0 0 0 0 0 0 0 0 0 0 0 0 0 1 0 0 0 0 0 0 0 0 0 0 0 0 0 0 0 0 0 0 0 0 0 0 0 0 0 0 0 0 0 0 0 0 0 0 0 0 0 0 0 0 0 0 0 1 0 0 0 0 0 0 0 0 0 0 0 0 0 0 0 0 0 0 0 0 0 0 0 0
"ENSMUSG00000042532" 0 0 0 0 0 0 0 0 0 0 0 0 0 0 0 0 0 0 0 0 0 0 0 0 0 0 0 0 0 0 0 0 0 0 0 0 0 0 0 0 0 0 0 0 0 0 0 0 0 0 0 0 0 0 0 0 0 0 0 0 0 0 0 0 0 0 0 0 0 0 0 0 0 0 0 0 0 0 0 0 0 0 0 0 0 0
"ENSMUSG00000042535" 0 0 2 2 0 0 216 0 0 0 0 0 138 0 1 1 1 0 0 0 2 8 1 1 0 0 90 10013 0 2 6 1 0 0 0 0 23 0 0 0 1 0 0 3 1 3 109 2 0 0 1 1 4 0 0 180 0 0 0 1 2 0 0 0 3 8 1 4 5938 2 0 36 3 1 5 1 0 3 0 0 0 0 0 0 0 1
"ENSMUSG00000042540" 0 0 0 0 0 0 0 0 0 0 0 0 0 0 0 0 0 0 0 0 0 0 0 0 0 0 0 0 0 0 0 0 0 0 0 0 0 0 0 0 0 0 0 0 0 0 0 0 0 0 0 0 0 0 0 0 0 0 0 0 0 0 0 0 0 0 0 0 0 0 0 0 0 0 0 0 0 0 0 0 0 0 0 0 0 0
"ENSMUSG00000042541" 391 0 348 13 1315 49 1118 103 79 28 415 53 45 330 62 886 294 944 4 928 86 73 428 109 1 122 247 933 38 118 87 0 532 0 13 0 179 87 4 190 20 7 7 814 135 0 397 466 0 16 0 2 3 767 0 880 95 0 25 726 2 784 4 359 78 34 245 4 587 39 38 410 0 41 1 1 0 0 0 554 0 4 2 0 42 0
"ENSMUSG00000042548" 552 0 2 19 1 4 1626 926 0 4 0 1 0 0 219 2 52 2 18 0 11 0 1 0 0 0 0 1255 0 2 3 0 376 0 110 0 1 5 1 6 0 378 0 0 1 0 0 0 1 0 21 2 20 0 5 1452 94 0 0 2 0 3 18 0 10 0 1 11 5 321 0 14053 7 3 3 1 5 0 0 4 0 3 7 2 1 0
"ENSMUSG00000042549" 0 0 0 0 0 0 0 0 0 0 0 0 0 0 0 0 0 0 0 0 0 0 0 0 0 0 0 0 0 0 0 0 0 0 0 0 0 0 0 0 0 0 0 0 0 0 0 0 0 0 0 0 0 0 0 0 0 0 0 0 0 0 0 0 0 0 0 0 0 0 0 0 0 0 0 0 0 0 0 0 0 0 0 0 0 0
"ENSMUSG00000042554" 0 0 0 0 0 0 0 0 0 0 0 0 0 0 0 0 0 0 0 0 0 0 0 0 0 0 0 0 0 0 0 0 0 0 0 0 0 0 0 0 0 0 0 0 0 0 0 0 0 0 0 0 0 0 0 0 0 0 0 0 0 0 0 0 0 0 0 0 0 0 0 0 0 0 0 0 0 0 0 0 0 0 0 0 0 0
"ENSMUSG00000042557" 0 0 0 1 1 0 0 0 0 0 0 0 0 0 0 1 2014 431 434 63 1 687 1 0 0 6 0 1 1 30 0 0 199 1 0 0 6 4 1 17 156 6 0 0 0 0 1 86 0 0 0 0 1 1 0 0 1 0 1 1 1681 0 399 59 0 635 1 981 2 1 2 1 1 12 0 0 2 0 612 135 0 1 14 0 0 0
"ENSMUSG00000042558" 0 0 473 0 0 0 107 0 1126 270 0 0 0 0 0 0 0 0 0 0 1 0 114 0 0 0 0 0 0 0 0 0 0 809 0 20 0 0 0 0 0 0 0 0 1 0 0 0 0 626 0 0 0 0 0 100 0 1039 259 0 0 0 0 0 0 0 103 0 0 0 0 0 0 0 0 0 0 0 0 0 0 0 0 1 0 0
"ENSMUSG00000042564" 0 0 0 0 0 0 0 0 0 0 0 0 0 0 0 0 1 0 1 0 1 0 0 0 0 0 0 0 0 0 0 0 0 0 0 0 0 0 0 0 0 0 0 0 0 0 0 0 1 0 0 0 0 0 0 0 0 0 0 0 1 0 1 0 1 0 0 0 0 0 0 1 0 0 0 0 0 0 0 0 0 0 0 0 0 0
"ENSMUSG00000042567" 0 0 0 0 0 0 0 0 0 0 0 0 0 0 0 0 0 0 0 0 0 0 0 0 0 0 0 0 0 0 0 0 0 0 0 0 0 0 0 0 0 0 0 0 0 0 0 0 0 0 0 0 0 0 0 0 0 0 0 0 0 0 0 0 0 0 0 0 0 0 0 0 0 0 0 0 0 0 0 0 0 0 0 0 0 0
"ENSMUSG00000042569" 0 0 0 0 226 0 0 0 0 0 0 0 0 0 0 0 0 0 0 0 0 0 0 0 0 0 0 0 0 0 0 792 0 59 0 0 37 0 0 0 0 0 376 0 1 0 0 0 0 0 0 0 0 0 0 0 0 0 0 0 0 0 0 0 0 0 0 0 0 0 0 0 0 0 0 0 0 0 0 0 0 0 0 0 0 0
"ENSMUSG00000042570" 0 0 0 1 0 0 1947 0 0 0 0 0 0 0 0 0 0 0 0 0 0 0 0 0 0 0 0 0 0 0 0 0 0 15 0 0 0 0 0 0 0 0 0 0 0 0 0 0 0 0 0 0 1 0 0 1705 0 0 0 0 0 0 0 0 0 0 0 0 0 0 0 0 0 0 0 0 0 0 0 0 0 0 0 0 0 0
"ENSMUSG00000042572" 9 0 17 0 25 20 202 229 1 0 369 0 0 0 3 2687 13 12 3 1 249 158 1 0 0 0 0 2 0 0 10 0 23 78 88 0 8 0 1 510 99 2 19 24 7 0 0 8 0 0 0 18 0 23 18 189 0 0 0 2251 11 1 3 1 230 1 1 0 0 0 0 0 0 0 0 6 0 0 0 0 261 1 48 1 9 1
"ENSMUSG00000042579" 0 0 0 0 0 0 0 0 0 0 0 0 0 0 0 0 0 19 0 0 0 0 0 0 0 164 0 0 0 0 0 0 0 0 0 0 0 0 0 0 0 0 0 0 0 0 0 0 0 0 0 0 0 0 0 0 0 0 0 0 0 0 0 0 0 0 0 0 0 0 0 0 0 0 0 0 0 0 0 0 0 0 0 0 0 0
"ENSMUSG00000042581" 0 0 0 0 0 0 0 0 0 0 0 0 0 0 0 0 0 0 0 0 0 0 0 0 0 0 0 0 0 0 0 0 0 0 0 0 0 0 0 0 0 0 0 0 0 0 0 0 0 0 0 0 0 0 0 0 0 0 0 0 0 0 0 0 0 0 0 0 0 0 0 0 0 0 0 0 0 0 0 0 0 0 0 0 0 0
"ENSMUSG00000042589" 0 0 0 0 0 0 0 0 0 0 0 0 0 0 0 0 0 0 0 0 0 0 0 0 0 0 0 0 0 0 0 0 0 0 0 0 0 0 0 0 0 0 0 0 0 0 0 0 0 0 0 0 0 0 0 0 0 0 0 0 0 0 0 0 0 0 0 0 0 0 0 0 0 0 0 0 0 0 0 0 0 0 0 0 0 0
"ENSMUSG00000042590" 0 0 81 0 0 0 0 0 0 0 0 43 0 0 0 0 0 0 0 0 0 1 0 477 0 0 0 0 0 0 0 0 0 0 0 0 0 0 0 0 0 0 0 0 0 0 0 0 0 0 0 2 0 0 0 0 0 0 0 0 0 0 0 0 0 0 0 0 0 13 0 0 0 0 0 0 0 0 0 0 0 0 0 0 0 0
"ENSMUSG00000042594" 0 0 0 0 0 0 0 0 0 0 0 0 0 0 0 961 0 73 3 0 0 0 6 0 0 307 4 0 0 0 0 0 0 0 0 0 0 0 0 0 0 0 0 273 0 953 0 0 0 0 0 0 0 0 0 0 0 0 0 774 0 67 3 0 0 0 1 0 0 0 0 0 0 0 0 0 0 0 1 0 0 0 0 0 0 0
"ENSMUSG00000042595" 0 0 3 0 0 0 26 1 56 0 0 0 0 0 0 21 1565 0 1 0 0 0 0 0 0 0 4 0 0 0 1 0 108 0 0 0 0 0 0 0 0 0 0 0 0 0 15 0 0 0 0 3 0 0 0 25 0 0 0 19 1432 0 1 0 0 0 0 0 0 0 0 0 0 0 0 0 0 0 0 0 0 0 0 30 0 1
"ENSMUSG00000042596" 0 0 0 0 0 0 0 0 0 0 0 0 0 0 0 0 0 1 0 0 0 0 0 0 0 0 0 0 0 0 0 0 0 0 0 0 0 0 0 0 0 0 0 0 0 0 0 0 0 0 0 0 0 0 0 0 0 0 0 0 0 1 0 0 0 0 0 0 0 0 0 0 0 0 0 0 0 0 0 0 0 0 0 0 0 0
"ENSMUSG00000042599" 27 0 20 3 0 0 5 1 0 0 0 0 14 0 0 7 23 235 0 0 2 0 264 0 0 1 460 125 0 99 0 0 1 68 1 67 664 0 1 1120 106 233 0 0 0 0 3 0 0 165 1 20 0 0 0 0 1 0 0 6 12 230 0 0 2 0 128 220 0 0 0 23 0 98 0 291 1 36 0 0 2 1 158 46 0 0
"ENSMUSG00000042604" 0 0 0 0 0 0 0 0 0 0 0 0 0 0 0 0 0 0 0 0 0 0 0 0 0 0 0 0 0 0 0 0 0 0 0 0 0 0 0 0 0 0 0 0 0 0 0 0 0 0 0 1 0 0 0 0 0 0 0 0 0 0 0 0 0 0 0 0 0 0 0 0 0 0 0 0 0 0 0 0 0 0 0 0 0 0
"ENSMUSG00000042605" 0 0 0 0 0 0 0 0 0 0 4 0 47 0 0 3 2 2 3 8061 0 1 2 0 0 0 8 0 2 0 0 0 0 0 0 0 0 0 0 0 0 0 1 294 1 0 0 1 0 0 0 0 1 0 0 0 0 0 0 3 2 2 3 6879 0 1 2 0 0 0 3 22 1 0 0 0 0 1 0 0 1 0 0 2 1 0
"ENSMUSG00000042606" 0 0 0 0 0 0 0 3 0 0 0 0 1 0 0 0 0 0 0 1 0 20 2 0 0 1616 0 0 0 0 0 0 0 0 0 0 0 0 0 1 0 0 0 0 0 0 0 2 0 0 0 0 0 0 0 0 0 0 0 0 0 0 0 0 0 0 0 0 0 0 0 0 0 0 0 0 0 0 0 0 0 0 0 0 0 0
"ENSMUSG00000042607" 0 0 0 0 0 0 0 0 0 0 0 0 0 0 0 0 0 0 0 0 0 0 0 0 0 0 0 0 0 0 0 0 0 0 0 0 0 0 0 0 0 0 0 0 0 0 0 0 0 0 0 0 0 0 0 0 0 0 0 0 0 0 0 0 0 0 0 0 0 0 0 0 0 0 0 0 0 0 0 0 0 0 0 0 0 0
"ENSMUSG00000042608" 0 0 0 0 0 0 15 0 0 0 0 0 125 0 0 0 102 0 0 7 0 1 141 0 0 1 0 0 1 0 1 0 0 0 0 0 0 0 1 0 0 0 4 0 0 0 0 0 0 0 5 0 0 0 0 0 0 0 0 0 80 0 0 0 0 2 129 0 0 0 1 0 0 0 0 0 0 0 0 0 0 1 0 0 0 0
"ENSMUSG00000042613" 0 0 3 25 4 23 0 1 6 0 0 797 28 0 0 177 4 0 283 601 5 173 0 24 0 692 0 27 0 843 0 1 0 0 0 0 0 0 0 0 0 8 6 365 12 0 314 274 1 0 0 0 20 4 17 0 1 3 0 164 4 0 1 549 0 155 0 0 23 60 0 2 0 324 0 0 0 0 0 0 0 1 0 0 2 69
"ENSMUSG00000042616" 0 0 0 0 0 0 0 0 0 0 0 0 0 0 0 0 0 0 0 0 0 0 0 0 0 0 0 0 0 0 0 0 0 0 0 0 0 0 0 0 0 0 0 0 0 0 0 0 0 0 0 0 0 0 0 0 0 0 0 0 0 0 0 0 0 0 0 0 0 0 0 0 0 0 0 0 0 0 0 0 0 0 0 0 0 0
"ENSMUSG00000042622" 0 0 76 0 0 0 0 0 0 0 0 0 0 0 0 340 0 1 0 0 0 0 0 0 0 0 0 0 0 0 0 0 0 0 0 0 0 0 0 0 0 0 0 0 0 0 0 0 0 0 482 72 0 0 0 0 0 0 0 303 0 1 0 0 0 0 0 0 0 0 0 0 0 0 0 0 0 0 0 0 0 0 0 0 0 0
"ENSMUSG00000042625" 0 0 142 1164 161 782 0 11 1 32 0 0 0 196 0 43 1 3 50 0 0 397 78 604 0 356 0 0 0 1 222 0 0 739 0 0 5 0 4123 0 394 105 1990 1 3135 0 18 149 0 4 1 127 1064 153 717 1 12 2 30 45 2 2 2 0 0 373 0 3 0 9 0 389 0 1 0 5 0 2 0 3 0 3314 0 0 38 1
"ENSMUSG00000042626" 0 0 833 0 0 726 2 30 2 0 6 0 0 0 0 3 11 2 0 7098 0 194 1931 12 0 5 0 1 671 1 859 5491 2028 0 1 179 1 976 0 0 2 0 26 29 0 2 1 0 0 0 0 762 0 0 29 2 25 1 0 3 10 3 0 6082 0 11 3 280 0 243 536 0 0 1 0 1 0 807 1 0 0 0 0 0 0 0
"ENSMUSG00000042628" 0 0 0 0 0 0 0 0 0 0 0 0 0 0 0 0 0 0 0 0 0 0 1 0 0 0 2 0 0 4 0 0 0 0 0 0 0 0 0 0 0 0 0 0 0 0 0 791 0 0 0 0 0 0 0 0 0 0 0 0 0 0 0 0 0 0 1 0 0 0 0 0 0 3 0 0 0 0 0 6 0 0 0 0 0 0
"ENSMUSG00000042631" 0 0 0 0 0 0 0 0 0 0 0 0 0 0 0 0 0 0 0 0 0 0 0 0 0 0 0 0 0 0 0 0 0 0 0 0 0 0 0 0 0 0 0 0 0 0 0 0 0 0 0 0 0 0 0 0 0 0 0 0 0 0 0 0 0 0 0 0 0 0 0 0 0 0 0 0 0 0 0 0 0 0 0 0 0 0
"ENSMUSG00000042632" 0 0 0 0 0 0 0 0 0 20 0 0 0 0 0 0 0 1 0 0 0 0 27 0 0 0 0 0 0 0 0 0 0 0 0 0 0 0 0 0 0 0 0 0 0 0 0 0 0 0 0 0 0 0 0 0 0 0 0 0 0 1 0 0 0 0 25 0 0 410 0 0 0 0 0 0 0 1 2 0 0 0 0 0 0 0
"ENSMUSG00000042638" 0 0 0 0 0 0 0 0 0 0 0 0 0 0 0 0 0 0 0 0 0 0 0 0 0 0 0 0 0 0 0 0 0 0 0 0 0 0 0 0 0 0 0 0 0 0 0 0 0 0 0 0 0 0 0 0 0 0 0 0 0 0 0 0 0 0 0 0 0 0 0 0 0 0 0 0 0 0 0 0 0 0 0 0 0 0
"ENSMUSG00000042641" 0 0 0 0 0 0 0 0 0 0 0 0 0 0 0 0 0 0 0 0 0 0 0 0 0 0 0 0 0 0 0 0 0 0 0 0 0 0 0 0 0 0 0 0 0 0 0 0 0 0 0 0 0 0 0 0 0 0 0 0 0 0 0 0 0 0 0 0 0 0 0 0 0 0 0 0 0 0 0 0 0 0 0 0 0 0
"ENSMUSG00000042642" 395 0 0 2 0 0 0 0 0 0 0 60 1 1 0 0 0 0 0 0 1 0 0 0 0 0 0 4329 1 0 2 0 1547 1 0 0 1 0 0 0 0 0 0 0 0 0 0 134 0 0 0 0 3 0 0 0 0 0 0 0 2 0 0 1 1 0 0 0 3832 0 0 0 1 0 2 1 0 3 0 0 0 0 0 0 0 1
"ENSMUSG00000042644" 0 0 31 1102 6 0 198 0 0 0 0 0 0 0 0 0 1 0 0 0 0 0 0 0 0 0 0 0 0 0 0 0 0 0 0 904 1 0 0 0 118 316 0 1 1 0 0 0 0 0 0 30 755 0 0 0 0 1 0 0 2 0 0 0 0 0 0 0 0 1 0 0 0 0 0 0 0 0 0 0 0 0 0 0 0 0
"ENSMUSG00000042647" 0 0 0 0 370 0 0 0 0 1 0 0 0 2 0 0 0 0 0 0 0 0 0 0 0 0 0 1 0 0 0 0 0 1 0 0 0 0 0 0 0 0 0 0 0 1 1 0 0 0 0 0 0 0 0 0 0 0 1 0 0 0 0 0 0 0 0 0 0 0 0 1 1 0 0 0 0 0 0 0 0 0 0 4 0 0
"ENSMUSG00000042650" 19 0 702 43 1596 2 586 1081 0 1374 8 18 35 40 672 392 1 1113 58 3162 523 269 45 0 0 9 16 90 4 394 0 0 30 0 0 71 1246 1241 611 1 597 12 27 26 25 9 6 22 0 153 1 640 7 1338 1 540 935 0 1130 348 2 968 55 2266 481 254 35 570 87 13 1 335 0 375 0 1055 1052 63 19 761 167 519 1 225 0 1
"ENSMUSG00000042655" 0 0 0 0 0 0 0 0 0 0 0 0 0 0 0 0 0 0 0 0 0 0 0 0 0 0 0 0 0 0 0 0 0 0 0 0 0 0 0 0 0 0 0 0 0 0 0 0 0 0 0 0 0 0 0 0 0 0 0 0 0 0 0 0 0 0 0 0 0 0 0 0 0 0 0 0 0 0 0 0 0 0 0 0 0 0
"ENSMUSG00000042659" 0 0 0 46 0 0 0 0 0 1 0 0 0 0 0 0 0 0 0 0 0 0 0 0 0 0 0 0 0 0 0 0 0 0 0 0 0 0 0 0 0 0 0 0 0 0 0 0 0 0 0 0 0 0 0 0 0 0 1 0 0 0 0 0 0 0 0 0 0 0 0 0 0 0 0 0 0 0 0 0 0 0 0 0 0 0
"ENSMUSG00000042660" 0 0 0 0 0 0 0 195 0 0 0 0 0 0 0 0 0 0 0 0 0 344 96 0 1 0 0 0 0 0 0 0 0 0 0 0 278 0 0 0 0 0 0 0 0 0 0 0 0 750 0 0 0 0 0 0 182 0 0 0 0 0 0 0 0 0 88 0 0 0 0 0 0 0 0 0 0 0 0 0 19 0 0 0 0 0
"ENSMUSG00000042662" 0 0 0 0 0 0 0 0 0 0 0 0 0 0 0 0 0 0 0 0 0 0 0 0 0 0 0 0 0 0 0 0 0 0 0 0 0 0 0 0 0 0 0 0 0 0 0 0 0 0 0 0 0 0 0 0 0 0 0 0 0 0 0 0 0 0 0 0 0 0 0 0 0 0 0 0 0 0 0 0 0 0 0 0 0 0
"ENSMUSG00000042670" 0 0 1 1 1296 1 751 1 0 0 0 0 0 0 0 0 2052 3 1 2799 0 0 1 0 0 324 0 0 48 2 0 0 0 53 0 0 15 0 239 0 0 0 6 143 2 0 0 0 0 0 0 1 1 1084 1 645 1 1 0 1 1692 4 1 2263 0 0 1 1 0 16 0 833 1 1 0 1 0 0 0 0 0 214 0 3 0 0
"ENSMUSG00000042671" 0 0 0 0 0 0 0 0 9 0 0 4 0 0 0 0 0 0 0 0 0 0 0 0 0 0 0 0 0 0 0 0 0 0 0 0 0 1 0 0 0 0 0 0 0 0 50 0 0 0 0 0 0 0 0 0 0 9 0 0 0 0 0 0 0 0 0 0 0 0 0 0 0 0 0 0 1 0 0 0 0 0 0 0 0 0
"ENSMUSG00000042672" 0 0 1 0 0 0 0 0 0 0 0 0 0 0 0 0 0 0 0 0 0 0 0 0 0 0 0 0 0 0 0 0 0 0 0 0 0 0 0 0 0 0 0 0 0 0 0 0 0 0 0 1 0 0 0 0 0 0 0 0 0 0 0 0 0 0 0 0 0 0 0 0 0 0 0 0 0 0 0 0 0 0 0 0 0 0
"ENSMUSG00000042675" 0 0 3483 2 1 59 53 1865 2 134 0 1 0 0 0 18 2770 2 2 271 3550 10 1 1 0 100 0 5218 1 159 4 0 3 429 0 1572 1 0 514 2575 0 9 617 0 663 0 87 865 46 0 0 3042 4 1 57 6 1658 3 84 6 2402 1 2 84 2968 6 1 1 4231 1 1 27 50 1 3 3 0 1 861 5 1 1 2281 4 1 3
"ENSMUSG00000042677" 2 0 30 0 0 0 0 0 0 50 0 0 0 0 0 1 0 5 71 0 0 2 0 0 0 0 0 0 0 0 0 0 0 0 0 0 120 0 0 0 0 0 0 10 0 0 0 0 0 0 32 23 0 0 1 0 0 0 0 0 0 5 57 0 0 0 0 0 0 0 0 0 0 0 0 109 0 0 0 0 0 0 0 0 0 0
"ENSMUSG00000042678" 0 0 0 0 0 0 0 0 0 0 0 0 0 0 0 0 1 0 0 0 0 0 0 0 0 0 0 0 0 0 0 0 0 0 0 0 0 0 0 0 0 0 0 0 0 0 0 0 0 0 0 0 0 0 0 0 0 0 0 0 1 0 0 0 0 0 0 0 0 0 0 0 0 0 0 0 0 0 0 0 0 0 0 0 0 0
"ENSMUSG00000042680" 0 0 0 0 0 0 0 0 0 0 0 0 0 0 0 1 0 0 0 0 0 0 0 0 0 0 0 0 0 0 0 0 0 0 0 0 0 0 0 0 0 0 0 0 0 0 0 0 0 0 0 0 0 0 0 0 0 0 0 0 0 0 0 0 0 0 0 0 0 0 0 0 0 0 0 0 0 0 0 0 0 0 0 0 0 0
"ENSMUSG00000042682" 0 0 264 3 198 0 703 1308 0 2 0 35 163 0 4 753 2 1 1208 2425 2159 1911 844 1 0 1029 18 474 1 119 318 0 1012 145 51 272 3091 15 1074 1 508 4 428 0 0 1 1227 1002 0 334 0 1 3 14 0 611 1155 0 2 643 1 1 993 1937 1847 1340 211 0 0 5 1 0 1 75 0 1771 16 0 2 723 64 836 2 1741 40 172
"ENSMUSG00000042684" 0 0 0 0 0 0 0 0 0 0 0 0 0 0 0 0 0 0 0 0 0 0 0 0 0 0 0 0 0 0 0 0 0 0 0 0 0 0 0 0 0 0 0 0 0 0 0 0 0 0 0 0 0 0 0 0 0 0 0 0 0 0 0 0 0 0 0 0 0 0 0 0 0 0 0 0 0 0 0 0 0 0 0 0 0 0
"ENSMUSG00000042686" 0 0 0 0 0 0 0 0 0 0 0 0 0 0 0 0 0 0 0 0 0 0 0 0 0 0 0 0 0 0 0 0 0 0 0 0 0 0 0 0 0 0 0 0 0 0 0 0 0 0 0 0 0 0 0 0 0 0 0 0 0 0 0 0 0 0 0 0 0 0 0 0 0 0 0 0 0 0 1 0 0 0 0 0 0 0
"ENSMUSG00000042688" 0 0 1 1 26 0 0 156 0 6186 0 58 0 0 0 155 0 0 0 0 80 2 0 9 0 0 117 0 19 0 0 0 0 0 0 0 1 1 0 0 1 1 802 491 0 0 0 1 0 57 43 1 0 27 0 0 146 0 3820 152 0 0 0 0 79 2 0 0 0 0 0 0 1 0 0 1 1 0 0 0 0 0 0 1 2 2
"ENSMUSG00000042694" 0 0 898 7488 1 0 0 2 2 0 203 0 0 0 0 2 3 2 0 0 0 2073 0 0 0 0 2127 1 0 552 140 0 0 0 0 0 0 0 0 12 0 0 0 0 0 0 0 0 0 0 0 802 6012 2 0 5 4 5 0 7 11 3 2 4 0 1670 6 979 1 10 0 0 2 529 2 0 0 0 1 0 0 0 0 0 0 0
"ENSMUSG00000042699" 0 0 49 20 0 0 0 0 1 0 0 0 2 0 0 12 4 400 0 1 181 13 0 0 0 289 0 0 56 17 1 461 702 30 0 0 0 0 30 15 318 28 86 0 68 0 116 1 0 0 0 48 0 0 0 0 0 0 0 11 0 329 0 1 172 0 0 48 0 0 9 42 0 0 0 0 0 7 0 0 0 31 1 0 1 0
"ENSMUSG00000042700" 128 0 3 1 0 10 3907 289 1 0 0 0 10 1 1 0 7 0 0 2 0 64 0 0 1 23 59 0 0 0 0 0 2 0 0 1034 3 12 0 87 1 1801 1 0 0 0 0 0 0 0 0 5 2 0 1 3447 271 2 0 0 0 0 0 2 0 13 0 0 0 0 0 0 0 0 0 3 0 4 0 0 1 0 68 0 0 0
"ENSMUSG00000042705" 0 0 0 0 1596 0 0 0 0 1292 0 0 0 0 0 1 0 1 692 0 0 0 0 0 0 0 0 0 119 0 0 0 0 0 0 0 0 0 0 0 0 1 0 0 0 0 6 0 32 370 0 0 0 1404 0 0 0 0 0 1 0 1 607 0 0 0 1 64 0 140 116 1 1 0 0 0 0 0 0 5 0 0 0 1 0 0
"ENSMUSG00000042707" 0 0 0 0 0 0 0 0 0 0 0 0 0 0 0 0 0 0 0 0 0 0 0 0 0 0 0 0 0 0 0 0 0 0 0 0 0 0 0 0 0 0 0 0 0 0 0 0 0 0 0 0 0 0 0 0 0 0 0 0 0 0 0 0 0 0 0 0 0 0 0 0 0 0 0 0 0 0 0 0 0 0 0 0 0 0
"ENSMUSG00000042708" 0 0 0 0 0 0 0 0 0 0 0 0 0 0 0 0 0 0 0 0 0 0 0 0 0 0 0 0 0 0 0 0 0 0 0 0 0 0 0 0 0 0 0 0 0 0 0 0 0 0 0 0 0 0 0 0 0 0 0 0 0 0 0 0 0 0 0 0 0 0 0 0 0 0 0 0 0 0 0 0 0 0 0 0 0 0
"ENSMUSG00000042709" 9 0 0 0 8 0 0 1 1 3640 0 0 0 0 752 5218 1 0 5 0 0 1 2 0 0 0 0 13 2 0 0 0 0 0 0 0 0 221 0 0 0 0 0 0 0 1 0 2 0 408 0 0 0 0 0 0 0 1 3080 4118 1 0 7 2 3 2 2 1 1 23 3 1057 0 0 0 0 183 0 0 21 0 0 0 0 2 2
"ENSMUSG00000042712" 0 0 0 0 0 0 23 10 0 0 0 0 0 0 0 37 0 0 96 0 0 0 0 0 0 0 384 0 140 27 47 0 0 0 0 0 0 0 0 0 0 0 32 725 13 0 0 88 0 0 0 0 0 0 0 0 11 0 0 0 0 0 0 0 0 0 0 1 0 14 0 601 0 0 0 0 0 0 0 0 0 0 0 0 70 541
"ENSMUSG00000042717" 0 0 0 0 0 0 0 0 0 0 0 0 0 0 0 0 0 0 0 0 0 0 0 0 0 0 0 0 0 0 0 0 0 0 0 0 0 0 0 0 0 0 0 0 0 0 0 0 0 0 0 0 0 0 0 0 0 0 0 0 0 0 0 0 0 0 0 0 0 0 0 0 0 0 0 0 0 0 0 0 0 0 0 0 0 0
"ENSMUSG00000042719" 0 0 2 0 0 0 17 0 0 130 46 0 0 0 97 2018 0 0 4 0 0 1 1 0 0 0 0 0 0 0 0 0 0 0 0 0 0 0 0 0 0 0 0 0 0 0 0 0 0 0 50 2 1 0 0 0 0 0 0 1678 0 0 4 0 0 1 1 0 0 0 0 0 1 0 0 0 0 74 1 1 0 0 0 208 0 0
"ENSMUSG00000042724" 0 0 1 0 0 0 0 0 0 0 0 0 0 0 0 0 0 0 0 0 0 0 0 0 0 0 0 0 0 0 0 0 0 0 0 0 0 0 0 0 0 0 0 0 0 0 0 0 0 0 0 2 0 0 0 0 0 0 0 0 0 0 0 0 0 0 0 0 0 0 0 0 0 0 0 0 0 0 0 0 0 0 0 0 0 0
"ENSMUSG00000042726" 0 0 1 108 79 1 0 3 0 1 0 0 0 0 0 1 0 0 1665 1 0 1 49 0 0 1 778 0 0 3 0 0 0 0 3 0 2 0 3265 0 0 0 0 0 0 0 1 0 0 8 0 0 1 0 1 0 2 0 1 1 1 0 1496 0 0 1 1 434 0 0 1 0 0 3 0 3 1 1 1 1 0 3012 0 1559 0 1
"ENSMUSG00000042729" 0 0 0 4 0 1 0 0 0 0 0 0 0 0 0 0 247 0 0 0 172 15 1 0 0 0 0 0 0 0 0 0 1 0 1 0 0 0 0 0 0 0 0 0 0 0 4 1 0 0 0 0 4 0 0 0 0 0 0 0 0 0 0 0 166 0 1 105 0 0 0 0 0 0 0 0 0 0 0 0 238 0 0 0 1 0
"ENSMUSG00000042734" 0 0 0 0 0 0 0 0 0 0 0 0 0 0 0 0 0 0 0 0 0 0 0 0 0 0 0 0 0 0 0 0 0 0 0 0 0 0 0 0 0 0 0 0 0 0 0 0 0 0 0 0 0 0 0 0 0 0 0 0 0 0 0 0 0 0 0 0 0 0 0 0 0 0 0 0 0 0 0 0 0 0 0 0 0 0
"ENSMUSG00000042737" 0 0 4 0 221 0 16 0 0 722 0 0 1 0 0 9 2 0 0 451 2 96 19 1 0 0 0 5 0 138 141 0 0 0 0 0 86 19 0 0 98 0 0 0 0 0 0 7 0 26 244 0 2 203 0 18 0 0 621 0 1 0 0 67 2 0 0 1 0 0 0 0 0 134 0 80 18 1 594 1 1 0 0 0 1 13
"ENSMUSG00000042742" 0 0 95 0 0 1 8 0 0 17 0 0 0 0 23 0 0 7 0 0 0 1 1 0 0 22 0 0 1397 1 2409 0 200 0 0 219 4 96 0 0 6 0 5 0 0 159 0 0 0 0 0 89 0 0 1 9 0 0 17 0 0 0 0 0 0 1 0 1926 0 0 1140 0 1 1 0 2 87 0 1 0 0 0 0 4025 0 1
"ENSMUSG00000042743" 0 0 0 0 0 0 0 0 0 1 0 0 0 0 0 0 0 0 0 0 0 0 0 0 0 0 0 0 0 0 0 0 0 0 0 0 0 0 0 0 0 0 0 0 0 0 0 0 0 0 0 0 0 0 0 0 0 0 1 0 0 0 0 0 0 0 0 0 0 0 0 0 0 0 0 0 0 0 0 0 0 0 0 0 0 0
"ENSMUSG00000042744" 433 1 34 1 0 3 0 0 0 2712 0 0 0 0 0 25 1 1006 1 0 2288 0 0 0 0 0 0 0 1 61 0 0 0 0 1 1 1784 0 0 0 0 0 0 0 34 1 1266 16 0 0 0 34 1 0 2 0 0 0 1 23 1 0 1 0 2053 0 0 1 0 0 0 0 1 57 0 1550 1 84 1 33 0 0 1 0 15 27
"ENSMUSG00000042745" 0 0 0 0 0 0 0 0 0 0 0 0 0 0 0 0 0 0 0 0 0 0 0 0 0 0 0 0 0 0 0 0 0 0 0 0 0 0 0 0 0 0 0 0 0 0 0 0 0 0 0 0 0 0 0 0 0 0 0 0 0 1 0 0 0 0 0 0 0 0 0 0 0 0 0 0 0 0 0 0 0 0 0 0 0 0
"ENSMUSG00000042747" 10 0 0 894 125 118 1406 306 2 1 20 5 46 76 0 1080 1807 1211 68 1 0 817 854 0 0 0 329 57 128 296 694 848 143 1 0 5 1 164 1793 1 57 701 17 1381 0 0 596 15 1 1327 947 0 695 122 1 1166 1 2 1 899 1436 562 0 1 0 1 754 0 25 0 81 0 0 14 0 1 17 1 0 3 5 1234 1 0 0 0
"ENSMUSG00000042750" 0 0 0 0 1 0 0 1 0 0 0 0 0 0 0 0 0 2 0 0 0 0 0 0 0 0 0 0 1 0 0 0 0 0 0 0 0 0 0 1 0 0 0 0 0 0 0 0 0 0 0 0 0 2 0 0 1 1 0 0 0 3 0 0 0 0 0 0 0 0 1 0 0 0 0 0 0 0 2968 0 0 0 1 0 0 0
"ENSMUSG00000042751" 0 0 0 0 0 0 0 0 0 0 0 0 0 0 0 0 0 0 0 31 0 0 0 88 0 0 0 0 0 0 0 0 0 0 0 0 0 0 0 0 0 0 0 0 0 0 0 0 0 0 0 0 0 0 0 0 0 0 0 0 0 0 0 30 0 0 0 0 0 0 0 0 0 0 0 0 0 0 0 0 0 0 0 0 0 0
"ENSMUSG00000042757" 0 0 0 0 0 0 0 0 0 0 0 231 0 0 0 0 0 0 0 0 0 0 0 0 0 0 0 139 0 0 0 0 0 0 0 0 0 0 0 0 0 0 0 0 0 0 0 0 0 0 0 0 0 0 0 0 0 0 0 0 0 0 0 0 0 0 0 0 0 0 0 0 0 0 0 0 0 0 0 0 0 0 0 0 0 0
"ENSMUSG00000042759" 0 0 0 3 0 0 0 0 0 0 0 0 0 0 0 0 0 0 0 0 0 0 0 0 0 0 0 0 0 0 0 0 0 0 0 0 0 0 0 177 0 0 0 0 0 0 0 0 0 0 1 0 2 0 0 0 0 0 0 0 0 0 0 0 0 0 0 0 0 0 0 0 0 0 0 0 0 0 0 0 0 0 0 0 0 0
"ENSMUSG00000042761" 0 0 0 0 0 0 0 0 0 0 0 0 0 0 0 0 0 0 0 0 0 0 0 0 0 0 0 0 0 0 0 0 0 0 0 0 0 0 0 0 0 0 0 0 0 0 0 0 0 0 0 0 0 0 0 0 0 0 0 0 0 0 0 0 0 0 0 0 0 0 0 0 0 0 0 0 0 0 0 0 0 0 0 0 0 0
"ENSMUSG00000042763" 0 0 0 0 0 0 0 0 0 0 0 0 0 0 0 0 0 0 0 0 0 0 0 0 0 0 0 0 0 0 0 0 0 0 0 0 0 0 0 0 0 0 0 0 0 0 0 0 0 0 0 0 0 0 0 0 0 0 0 0 0 0 0 0 0 0 0 0 0 0 0 0 0 0 0 0 0 0 0 0 0 0 0 0 0 0
"ENSMUSG00000042766" 0 0 0 0 0 0 0 0 0 0 0 0 0 0 0 0 0 0 0 0 0 0 0 0 0 0 0 0 0 0 0 0 0 0 0 0 0 0 0 0 0 0 0 0 0 0 0 0 0 0 0 0 0 0 0 0 0 0 0 0 0 0 0 0 0 0 0 0 0 0 0 0 0 0 0 0 0 0 0 0 0 0 0 0 0 0
"ENSMUSG00000042770" 0 0 0 0 0 0 0 0 0 0 0 0 0 0 0 0 0 0 0 0 0 0 0 0 0 0 0 0 0 0 0 0 0 0 0 0 0 0 0 0 0 0 0 0 0 0 0 0 0 0 0 0 0 0 0 0 0 0 0 0 0 0 0 0 0 0 0 0 0 0 0 0 0 0 0 0 0 0 0 0 0 0 0 0 0 0
"ENSMUSG00000042772" 2 1 267 4833 829 1218 2175 1259 3 2 1 1116 1 2 122 984 1688 1 883 268 1803 1679 3 841 0 0 433 3930 149 624 1 1237 74 44 0 13 762 325 1640 531 403 2 454 656 1 0 244 1360 1 0 6 236 3156 260 883 890 493 3 3 13 1366 0 564 6 1521 1033 3 2 2895 3 4 89 1 582 1 6 1 1773 6 759 5979 1420 2 5 716 497
"ENSMUSG00000042774" 0 0 0 0 0 0 0 0 0 0 0 0 0 0 0 0 0 0 0 0 0 0 0 0 0 0 0 0 0 0 0 0 0 0 0 0 0 0 0 0 0 0 0 0 0 0 0 0 0 0 0 0 0 0 0 0 0 0 0 0 0 0 0 0 0 0 0 0 0 0 0 0 0 0 0 0 0 0 0 0 0 0 0 0 0 0
"ENSMUSG00000042784" 0 0 0 0 0 0 0 0 0 0 0 0 0 0 0 0 0 0 0 0 0 0 0 0 0 0 0 0 0 0 0 0 0 0 0 0 0 0 0 0 0 0 0 0 0 0 0 0 0 0 0 0 0 0 0 0 0 0 0 0 0 0 0 0 0 0 0 0 0 0 0 0 0 0 0 0 0 0 0 0 0 0 0 0 0 1
"ENSMUSG00000042787" 0 0 0 0 0 0 0 0 0 0 0 0 0 0 0 0 0 0 0 0 1 0 0 0 0 0 0 0 0 0 0 0 0 0 0 0 1 0 0 0 0 0 0 0 0 0 0 0 0 0 0 0 0 0 0 0 0 0 0 0 0 0 0 0 0 0 0 0 0 0 0 0 0 0 0 1 0 0 0 0 0 0 0 0 0 0
"ENSMUSG00000042788" 0 0 0 0 0 0 0 0 0 0 0 0 0 0 0 0 0 0 0 0 0 0 0 0 0 0 0 0 0 0 0 0 0 0 0 0 0 0 0 0 0 0 0 0 0 0 0 0 0 0 0 0 0 0 0 0 0 0 0 0 0 0 0 0 0 0 0 0 0 0 0 0 0 0 0 0 0 0 0 0 0 0 0 0 0 0
"ENSMUSG00000042790" 279 0 0 0 0 0 0 0 0 1 0 0 60 0 0 0 4 91 0 427 0 0 7 0 0 0 0 0 0 1 4 0 0 0 0 0 0 0 0 0 0 612 0 0 0 1 742 1 0 0 0 1 0 0 0 0 0 0 1 0 3 91 0 396 0 0 10 0 0 0 0 0 0 1 3 1 0 0 0 0 0 0 0 1 1 0
"ENSMUSG00000042793" 0 0 0 0 0 0 0 0 0 0 0 0 0 0 0 0 0 0 0 0 0 0 0 0 0 0 0 0 0 0 0 0 0 0 0 0 0 0 0 0 0 0 0 0 0 0 0 0 0 0 0 0 0 0 0 0 0 0 0 0 0 0 0 0 0 0 0 0 0 0 0 0 0 0 0 0 0 0 0 0 0 0 0 0 0 0
"ENSMUSG00000042796" 0 0 0 0 0 0 0 0 0 0 0 0 0 0 0 0 0 0 0 0 0 0 0 0 0 0 0 0 0 0 0 0 0 0 0 0 0 0 0 0 0 0 0 0 0 0 0 0 0 0 0 0 0 0 0 0 0 0 0 0 0 0 0 0 0 0 0 0 0 0 0 0 0 0 0 0 0 0 0 0 0 0 0 0 0 0
"ENSMUSG00000042797" 0 0 0 0 0 0 0 0 0 0 0 0 0 0 0 0 0 0 0 0 0 0 0 0 0 0 0 0 350 0 432 0 0 0 0 0 0 0 0 0 0 0 0 0 0 0 0 0 0 0 0 0 0 0 0 0 0 0 0 0 0 0 0 0 0 0 0 0 0 0 329 0 0 0 0 0 0 0 0 0 0 0 0 0 0 0
"ENSMUSG00000042800" 0 0 0 0 0 0 0 0 0 0 0 0 0 0 0 0 0 0 0 0 0 0 0 0 0 0 0 0 0 0 0 0 0 0 0 0 0 0 0 0 0 0 0 0 0 0 0 0 0 0 0 0 0 0 0 0 0 0 0 0 0 0 0 0 0 0 0 0 0 0 0 0 0 0 0 0 0 0 0 0 0 0 0 0 0 0
"ENSMUSG00000042801" 0 0 0 0 0 0 0 0 0 0 0 0 0 0 0 0 0 0 0 0 0 0 0 0 0 0 0 0 0 0 0 0 0 0 0 0 0 0 0 0 0 0 0 0 0 0 0 0 0 0 0 0 0 0 0 0 0 0 0 0 0 0 0 0 0 0 0 0 0 0 0 0 0 0 0 0 0 0 0 0 0 0 0 0 0 0
"ENSMUSG00000042804" 0 0 0 0 0 0 0 0 0 0 0 0 0 0 0 0 0 0 0 0 0 0 0 0 0 0 0 0 0 0 0 0 0 0 0 0 0 0 0 0 0 0 0 0 0 0 0 0 0 0 0 0 0 0 0 0 0 0 0 0 0 0 0 0 0 0 0 0 0 0 0 2 0 0 0 0 0 0 0 0 0 0 0 0 0 0
"ENSMUSG00000042807" 0 0 0 0 0 0 0 0 0 0 0 0 0 0 0 0 0 0 0 0 0 0 0 0 0 0 0 0 0 0 0 0 0 0 0 0 0 0 0 0 0 0 0 0 0 0 0 0 0 0 0 0 0 0 0 0 0 0 0 0 0 0 0 0 0 0 0 0 0 0 0 0 0 0 0 0 0 0 0 0 0 0 0 0 0 0
"ENSMUSG00000042808" 0 0 0 0 0 0 0 0 0 0 0 0 0 0 1 0 0 0 0 0 0 0 0 0 0 0 0 0 0 0 0 0 0 0 0 0 0 0 0 0 0 0 0 0 0 0 0 0 0 0 0 0 0 0 0 0 0 0 0 0 0 0 0 0 0 0 0 0 0 0 0 0 0 0 0 0 0 0 0 0 0 0 0 0 0 0
"ENSMUSG00000042810" 0 0 0 0 0 0 0 0 0 1422 0 0 0 0 0 0 0 148 1 6 0 0 0 0 0 0 0 0 0 0 46 0 0 0 0 0 0 1 0 0 0 0 0 0 1 0 0 0 0 189 0 0 0 0 0 0 0 0 1210 0 0 119 1 0 0 0 0 0 0 0 0 3 1 0 0 0 1 0 0 712 0 0 0 1 0 0
"ENSMUSG00000042812" 0 0 0 0 0 844 0 0 0 0 0 0 0 0 0 0 0 0 0 0 0 0 0 0 0 0 0 19 0 0 0 0 0 0 0 0 0 0 0 0 0 0 0 0 0 0 0 0 0 0 0 0 0 0 765 0 0 1 0 0 0 0 0 0 0 0 0 0 0 0 0 0 0 0 0 0 0 0 0 0 0 0 0 0 0 0
"ENSMUSG00000042814" 0 0 0 0 0 0 0 0 0 0 0 0 0 0 0 0 0 0 0 0 0 0 0 0 0 0 0 0 0 0 0 0 0 0 0 0 0 0 0 16 0 0 0 0 0 0 0 0 0 0 0 0 0 0 0 0 0 0 0 0 0 0 0 0 0 0 0 0 0 0 0 0 0 0 0 0 0 0 0 0 0 0 0 0 0 0
"ENSMUSG00000042816" 0 0 0 0 0 0 0 0 0 0 0 0 0 0 0 0 0 0 0 0 0 0 0 0 0 0 0 0 0 0 0 0 0 0 0 0 0 0 0 0 0 0 0 0 0 0 0 0 0 0 0 0 0 0 0 0 0 0 0 0 0 0 0 0 0 0 0 0 0 0 0 0 0 0 0 0 0 0 0 0 0 0 0 0 0 0
"ENSMUSG00000042817" 0 0 0 0 1 0 0 0 0 0 0 0 0 0 0 0 1 0 0 1 0 0 0 0 0 0 0 0 0 0 0 0 0 0 1 0 0 0 0 0 0 0 0 0 0 0 0 0 0 0 0 0 0 2 1 0 0 0 0 0 1 0 0 1 0 0 0 0 0 0 0 0 0 0 0 0 0 0 0 0 0 0 0 1 0 0
"ENSMUSG00000042821" 0 0 0 0 0 0 0 0 0 0 0 0 0 0 0 0 0 0 0 0 0 0 0 0 0 0 0 0 0 0 0 0 0 0 0 0 0 0 0 0 0 0 0 0 0 0 0 0 0 0 0 0 0 0 0 0 0 0 0 0 0 0 0 0 0 0 0 0 0 0 0 0 0 0 0 0 0 0 0 0 0 0 0 0 0 0
"ENSMUSG00000042826" 0 0 0 0 0 0 0 0 0 0 0 0 0 0 0 0 0 0 0 0 0 0 0 0 0 0 0 0 0 0 0 0 0 0 0 0 0 0 0 0 0 0 0 0 0 0 0 0 0 0 0 0 0 0 0 0 0 0 0 0 0 0 0 0 0 0 0 0 0 0 0 0 0 0 0 0 0 0 0 0 0 0 0 0 0 0
"ENSMUSG00000042828" 0 0 0 0 0 0 0 0 0 0 0 0 0 0 0 0 0 0 0 0 0 0 0 0 0 0 0 0 0 0 0 0 0 0 0 0 0 0 0 0 0 0 0 0 0 0 0 0 0 0 0 0 0 0 0 0 0 0 0 0 0 0 0 0 0 0 0 0 0 0 0 0 0 0 0 0 0 0 0 0 0 0 0 0 0 0
"ENSMUSG00000042831" 0 0 1 0 1 0 27 2 0 109 0 0 535 0 8 0 0 3 0 0 3 135 0 0 0 1 0 92 0 321 0 0 0 0 0 0 2 0 1498 100 0 1 138 0 1003 38 0 0 0 0 0 2 0 1 0 0 2 0 104 0 0 0 1 0 2 0 0 0 0 2 0 125 0 280 0 1 0 2 0 1 1 1327 0 0 0 0
"ENSMUSG00000042834" 0 0 1 0 0 0 0 0 0 0 0 0 0 0 0 0 0 0 0 0 0 0 0 0 0 0 0 0 0 0 0 0 0 0 0 0 0 0 0 0 0 0 0 0 0 0 0 0 0 0 0 2 0 0 0 0 0 0 0 0 0 0 0 0 0 0 0 0 0 0 0 0 0 0 0 0 0 0 0 0 0 0 0 0 0 0
"ENSMUSG00000042842" 0 0 0 0 0 0 0 0 0 1 0 0 15 0 0 208 0 1916 1 0 2 0 0 0 0 0 0 1 0 0 0 0 0 1 0 0 0 0 0 0 0 0 0 0 0 0 1 0 1 0 0 0 0 0 0 0 0 0 1 179 0 0 1 0 2 0 0 0 0 324 0 1 1 0 1 0 0 0 0 0 198 0 0 641 0 1
"ENSMUSG00000042845" 0 0 0 0 0 0 0 0 0 0 0 0 0 0 0 0 0 0 0 0 0 0 0 0 0 0 0 0 0 0 0 0 0 0 0 0 0 0 0 0 0 0 0 0 0 0 0 0 0 0 0 0 0 0 0 0 0 0 0 0 0 0 0 0 0 0 0 0 0 0 0 0 0 0 0 0 0 0 0 0 0 0 0 0 0 0
"ENSMUSG00000042846" 0 0 0 0 0 0 0 0 0 0 0 0 0 0 0 0 0 0 0 0 0 0 0 0 0 0 0 0 0 0 0 0 0 0 0 0 0 0 0 0 0 0 0 0 0 0 0 0 0 0 0 0 0 0 0 0 0 0 0 0 0 0 0 0 0 0 0 0 0 0 0 0 0 0 0 0 0 0 0 0 0 0 0 0 0 0
"ENSMUSG00000042848" 0 0 0 0 0 0 0 0 0 0 0 0 0 0 0 0 0 0 0 0 0 0 0 0 0 0 0 0 0 0 0 0 0 0 0 0 0 0 0 0 0 0 0 0 0 0 0 0 0 0 0 0 0 0 0 0 0 0 0 0 0 0 0 0 0 0 0 0 0 0 0 0 0 0 0 0 0 0 0 0 0 0 0 0 0 0
"ENSMUSG00000042849" 0 0 0 0 0 0 0 0 0 0 0 0 0 0 0 0 0 0 0 0 0 0 0 0 0 0 0 0 0 0 0 0 0 0 0 0 0 0 0 0 0 0 0 0 0 0 0 0 0 0 0 0 0 0 0 0 0 0 0 0 0 0 0 0 0 0 0 0 0 0 0 0 0 0 0 0 0 0 0 0 0 0 0 0 0 0
"ENSMUSG00000042851" 0 0 0 0 0 0 0 43 0 0 0 0 0 0 0 29 0 0 0 0 0 0 0 0 0 0 647 0 2 0 0 0 0 0 0 0 1 0 114 0 3 0 0 0 0 0 0 275 0 0 0 0 0 0 0 0 0 0 0 26 0 0 0 0 0 0 0 0 0 0 0 0 0 0 0 1 0 1 615 0 0 113 0 0 0 0
"ENSMUSG00000042854" 0 0 0 0 0 0 0 0 0 0 0 0 0 0 0 1 0 15 0 0 0 0 0 0 0 0 0 1 0 0 0 0 0 0 0 0 0 0 0 0 0 0 5 0 0 0 0 0 0 0 23 0 0 0 0 0 0 0 0 0 0 15 0 0 0 0 0 0 0 0 0 0 0 0 0 0 0 0 0 0 0 0 0 0 0 0
"ENSMUSG00000042857" 0 0 0 0 0 0 0 0 0 0 0 0 0 0 0 0 0 0 0 0 0 0 0 0 0 0 0 1 0 0 0 0 0 0 0 0 0 0 3 0 0 0 0 0 0 0 0 0 0 0 0 0 0 0 0 0 0 0 0 0 0 0 0 0 0 0 0 76 1 0 0 0 0 0 0 0 0 0 0 0 0 3 0 0 0 0
"ENSMUSG00000042861" 0 0 0 0 0 0 0 0 0 0 0 0 0 0 0 0 0 0 0 0 0 0 0 0 0 0 0 0 0 0 0 0 0 0 0 0 0 0 0 0 0 0 0 0 0 0 0 0 0 0 0 0 0 0 0 0 0 0 0 0 0 0 0 0 0 0 0 0 0 0 0 0 0 0 0 0 0 0 0 0 0 0 0 0 0 0
"ENSMUSG00000042863" 0 0 0 0 0 0 0 0 0 0 0 0 0 0 0 0 0 0 0 0 0 0 0 0 0 0 0 0 0 0 0 0 0 0 0 0 0 0 0 0 0 0 0 0 0 0 0 0 0 0 0 0 0 0 0 0 0 0 0 0 0 0 0 0 0 0 0 0 0 0 0 0 0 0 0 0 0 0 0 0 0 0 0 0 0 0
"ENSMUSG00000042869" 0 0 0 0 0 0 0 0 0 0 0 0 0 0 0 0 0 0 0 0 0 0 0 0 0 0 0 0 0 0 0 0 0 0 0 0 0 0 0 0 0 0 0 0 0 0 0 0 0 0 0 0 0 0 0 0 0 0 0 0 0 0 0 0 0 0 0 0 0 0 0 0 0 0 0 0 0 0 0 0 0 0 0 0 0 0
"ENSMUSG00000042870" 0 0 0 0 0 0 0 0 0 0 0 0 0 0 0 0 0 0 0 27 0 0 0 0 0 0 0 0 0 0 0 0 0 0 0 0 0 0 0 0 0 0 0 0 0 0 0 0 0 0 0 0 0 0 0 0 0 0 0 0 0 0 0 25 0 0 0 0 0 0 0 0 0 0 0 0 0 0 0 0 0 0 0 0 0 0
"ENSMUSG00000042873" 0 0 1 0 0 0 0 0 0 0 0 0 0 0 0 0 0 0 0 0 0 0 0 0 0 0 0 0 0 0 0 0 0 0 0 0 0 0 0 0 0 0 0 0 0 0 0 0 0 0 0 1 0 0 0 0 0 0 0 0 0 0 0 0 0 0 0 0 0 0 0 0 0 0 0 0 0 0 0 0 0 0 0 0 0 0
"ENSMUSG00000042874" 0 0 0 0 0 0 0 0 0 0 0 0 0 0 0 0 0 0 0 0 0 0 0 0 0 0 0 0 0 0 0 0 0 0 0 0 0 0 0 0 0 0 0 0 0 0 0 0 0 0 0 0 0 0 0 0 0 0 0 0 0 0 0 0 0 0 0 0 0 0 0 0 0 0 0 0 0 0 0 0 0 0 0 0 0 0
"ENSMUSG00000042888" 0 0 0 0 0 0 0 0 0 0 0 0 0 0 0 0 0 0 0 0 0 0 0 0 0 0 0 0 0 0 0 0 0 0 0 0 0 0 0 0 0 0 0 0 0 0 0 0 0 0 0 0 0 0 0 0 0 0 0 0 0 0 0 0 0 0 0 0 0 0 0 0 0 0 0 0 0 0 0 0 0 0 0 0 0 0
"ENSMUSG00000042894" 0 0 0 0 0 0 0 0 0 0 0 0 0 0 0 0 0 0 0 0 0 0 0 0 0 0 0 0 0 0 0 0 0 0 0 0 0 0 0 0 0 0 0 0 0 0 0 0 0 0 0 0 0 0 0 0 0 0 0 0 0 0 0 0 0 0 0 0 0 0 0 0 0 0 0 0 0 0 0 0 0 0 0 0 0 0
"ENSMUSG00000042895" 0 0 0 0 0 0 0 0 0 0 0 0 0 0 0 0 0 0 0 0 0 0 0 0 0 0 0 0 0 0 0 0 0 0 0 0 0 0 0 0 0 0 0 0 0 0 0 0 0 0 0 0 0 0 0 0 0 0 0 0 0 0 0 0 0 0 0 0 0 0 0 0 0 0 0 0 0 0 0 0 0 0 0 0 0 0
"ENSMUSG00000042901" 0 0 1 0 120 1 0 0 0 0 0 201 0 0 0 0 0 0 188 0 0 3 0 0 0 3 0 0 0 0 0 0 0 0 0 0 2501 0 3 1 0 1 0 54 0 0 0 0 0 0 0 1 0 108 0 0 0 0 0 0 0 0 171 0 0 2 0 0 0 0 0 0 0 0 0 0 0 0 0 0 0 0 0 0 0 0
"ENSMUSG00000042903" 0 0 0 0 1411 0 0 0 0 0 0 0 0 0 7 0 0 0 5 1 0 2 0 0 0 0 0 0 0 0 0 0 0 0 0 0 0 0 0 0 13 0 0 0 2 0 57 1 0 0 0 0 0 1168 0 1 0 1 0 0 0 0 0 1 0 0 0 6 0 0 0 0 0 0 0 0 0 0 0 0 0 0 0 0 1 0
"ENSMUSG00000042909" 0 0 0 0 0 0 0 0 0 0 0 0 0 0 0 0 0 0 0 0 0 0 0 0 0 0 0 0 0 0 0 0 0 0 0 0 0 0 0 0 0 0 0 0 0 0 0 0 0 0 0 0 0 0 0 0 0 0 0 0 0 0 0 0 0 0 0 0 0 0 0 0 0 0 0 0 0 0 0 0 0 0 0 0 0 0
"ENSMUSG00000042918" 0 0 0 0 0 0 0 0 0 0 0 0 0 0 0 0 0 0 0 0 0 0 0 0 0 0 0 0 0 0 0 0 0 0 0 0 0 0 0 0 0 0 0 0 0 0 0 0 0 0 0 0 0 0 0 0 0 0 0 0 0 0 0 0 0 0 0 0 0 0 0 0 0 0 0 0 0 0 0 0 0 0 0 0 0 0
"ENSMUSG00000042938" 0 0 0 207 0 0 0 0 0 0 0 0 0 0 0 0 0 0 0 0 0 0 0 0 0 0 0 0 0 0 0 0 0 0 0 0 0 0 0 0 0 0 0 0 0 0 0 0 0 0 0 0 0 0 0 0 0 0 0 0 0 0 0 0 0 0 0 0 0 0 0 0 0 0 0 0 0 0 0 0 0 0 0 0 0 0
"ENSMUSG00000042940" 0 0 0 0 0 0 0 0 0 0 0 0 0 0 0 0 0 0 0 0 0 0 0 0 0 0 0 0 0 0 0 0 0 0 0 0 0 0 0 0 0 0 0 0 0 0 0 0 0 0 0 0 0 0 0 0 0 0 0 0 0 0 0 0 0 0 0 0 0 0 0 0 0 0 0 0 0 0 0 0 0 0 0 0 0 0
"ENSMUSG00000042942" 0 0 0 0 0 0 0 0 0 0 0 0 0 0 0 0 0 0 0 0 0 0 0 0 0 986 0 0 0 0 0 0 0 0 0 0 0 0 0 0 0 0 0 0 0 0 0 0 0 0 0 0 0 0 0 0 0 0 0 0 0 0 0 0 0 0 0 0 0 0 0 0 5 0 0 0 0 0 0 0 0 0 0 0 0 0
"ENSMUSG00000042943" 0 0 0 0 0 0 0 0 0 0 0 0 0 0 0 0 0 0 0 0 0 0 0 0 0 0 0 0 0 0 0 0 0 0 0 0 0 0 0 0 0 0 0 0 0 0 0 0 0 0 0 0 0 0 0 0 0 0 0 0 0 0 0 0 0 0 0 0 0 0 0 0 0 0 0 0 0 0 0 0 0 0 0 0 0 0
"ENSMUSG00000042961" 0 0 0 0 0 0 0 0 0 0 0 0 0 0 0 0 0 0 0 0 0 0 0 0 0 0 0 0 0 0 0 0 0 0 0 0 0 0 0 0 0 0 0 0 0 0 0 0 0 0 0 0 0 0 0 0 0 0 0 0 0 0 0 0 0 0 0 0 0 0 0 0 1 0 0 0 0 0 0 0 0 0 0 0 0 0
"ENSMUSG00000042962" 0 0 21 0 0 0 334 33 0 265 129 0 19 0 0 38 43 406 153 437 0 12 473 50 0 29 9 154 18 124 130 0 0 1 0 42 514 0 179 3 324 0 194 172 61 0 0 44 0 284 0 1 0 0 0 170 0 0 238 35 6 357 44 364 0 0 414 136 0 2 16 0 1 117 0 336 0 0 0 222 454 32 0 0 0 0
"ENSMUSG00000042976" 0 0 0 0 0 0 0 0 0 0 0 0 0 0 0 0 0 0 0 0 0 0 0 0 0 0 0 0 0 0 0 0 0 0 0 0 0 0 0 0 0 0 0 0 0 0 0 0 0 0 0 0 0 0 0 0 0 0 0 0 0 0 0 0 0 0 0 0 0 0 0 0 0 0 0 0 0 0 0 0 0 0 0 0 0 0
"ENSMUSG00000042978" 0 0 0 0 0 0 0 0 0 0 0 0 0 0 0 0 0 0 0 0 0 0 0 0 0 0 0 0 0 0 0 0 0 19 0 392 0 0 6 0 0 0 0 1 0 0 0 0 0 0 0 0 0 0 0 0 0 0 0 0 0 0 0 0 0 0 0 0 0 0 0 0 0 0 0 0 0 0 0 3 0 6 0 0 0 0
"ENSMUSG00000042985" 0 0 0 0 0 0 0 0 0 0 0 0 0 0 0 0 0 0 0 0 0 0 0 0 0 0 0 0 0 0 0 0 0 0 0 0 0 0 0 0 0 0 0 0 0 0 0 0 0 0 0 0 0 0 0 0 0 0 0 0 0 0 0 0 0 0 0 0 0 0 0 0 0 0 0 0 0 0 0 0 0 0 0 0 0 0
"ENSMUSG00000042988" 0 0 0 0 0 0 0 0 0 0 0 0 0 0 0 0 0 0 0 0 0 0 0 0 0 0 0 0 0 0 0 0 0 0 0 0 0 0 0 0 0 0 0 0 0 0 0 0 0 0 0 0 0 0 0 0 0 0 0 0 0 0 0 0 0 0 0 0 0 0 0 0 0 0 0 0 0 0 0 0 0 0 0 0 0 0
"ENSMUSG00000042992" 0 0 0 0 0 0 0 0 0 0 0 0 0 0 97 0 0 0 0 0 0 0 0 0 0 0 0 0 0 0 0 0 0 0 0 0 0 0 0 0 0 0 53 0 0 0 0 0 0 0 0 0 0 0 0 0 0 0 0 0 0 0 0 0 0 0 0 0 0 0 0 0 0 0 0 0 0 0 0 0 0 0 0 0 0 0
"ENSMUSG00000042993" 0 0 0 0 0 0 0 0 0 0 0 0 0 0 0 0 0 0 0 0 0 0 0 0 0 0 0 0 0 0 0 0 0 0 0 0 0 0 0 0 0 0 0 0 0 0 0 0 0 0 0 0 0 0 0 0 0 0 0 0 0 0 0 0 0 0 0 0 0 0 0 0 0 0 0 0 0 0 0 0 0 0 0 0 0 0
"ENSMUSG00000042997" 0 0 0 0 0 0 0 0 0 0 0 0 0 0 0 595 0 1 0 0 1 1 0 0 0 8 0 0 0 0 0 1501 0 0 0 0 0 0 1410 78 0 0 0 0 0 1 370 2 1 0 0 0 0 0 0 0 0 0 0 461 0 1 0 1 0 1 0 0 0 0 0 0 0 1 0 0 0 1 1 1 0 1310 76 2 2 0
"ENSMUSG00000043003" 0 0 0 0 0 0 0 0 0 0 0 0 0 0 0 0 0 0 0 0 0 0 0 0 0 0 0 0 0 0 0 0 0 0 0 0 0 0 0 0 0 0 0 0 0 0 0 0 0 0 0 0 0 0 0 0 0 0 0 0 0 0 0 0 0 0 0 0 0 0 0 0 0 0 0 0 0 0 0 0 0 0 0 0 0 0
"ENSMUSG00000043004" 0 0 7 0 59 45 1543 416 3 0 0 0 0 102 0 3646 2 0 228 2 0 10 12 0 0 0 391 0 364 0 5 0 0 0 0 0 104 74 0 0 1 0 1 950 28 0 62 573 0 1 0 1 0 27 0 2 388 0 0 2849 2 1 1 0 0 9 11 0 0 44 0 0 0 0 1 1 19 0 0 0 1582 0 0 2 0 0
"ENSMUSG00000043008" 0 0 63 2323 1 211 5248 3 3 221 2 436 757 1 3 1000 0 2 3 4490 2 2 1 27 0 15 0 4 1474 4515 20 5617 7 137 0 55 50 319 1904 5 2 0 0 3032 1 7 0 1 0 957 0 4 4 0 7 0 0 2 209 878 2 3 6 3920 1 1 0 3 1 190 314 7559 1 3 1 4 5 7 3 9622 2 3 9 1 0 0
"ENSMUSG00000043013" 0 0 0 0 0 0 0 0 0 0 0 0 0 0 0 0 0 0 0 0 0 0 0 0 0 0 0 0 0 0 0 0 0 0 0 0 0 0 0 0 0 0 0 0 0 0 0 0 0 0 0 0 0 0 0 0 0 0 0 0 0 0 0 0 0 0 0 0 0 0 0 0 0 0 0 0 0 0 0 0 0 0 0 0 0 0
"ENSMUSG00000043015" 0 0 0 85 1 0 0 2 0 1 1 0 0 0 0 0 0 0 0 1 1 0 0 0 0 0 0 0 8561 0 0 0 0 0 0 0 2 2 3418 356 36 0 0 0 1 0 0 2 0 0 0 1 0 1 0 0 2 0 4 0 0 1 0 1 4 0 1 132 0 0 6665 0 2 0 1 2 3 2 1 1 1 3085 1 4 1 2
"ENSMUSG00000043017" 0 0 1 0 0 16 0 1 1616 0 0 0 0 0 0 0 0 23 355 0 0 0 1 0 0 0 0 0 0 35 0 0 0 0 0 0 0 24 0 0 0 0 0 0 0 0 0 0 0 0 0 1 0 1 1 0 1 1325 0 0 0 21 0 0 0 0 1 0 0 0 0 0 0 0 0 0 0 0 0 0 0 0 0 0 0 0
"ENSMUSG00000043019" 0 0 0 1 0 0 73 0 0 0 0 0 0 78 0 0 1 0 0 217 1824 0 101 0 0 0 0 8 0 0 0 0 0 0 0 0 108 0 0 0 0 0 0 0 0 0 0 0 0 0 0 0 0 0 0 0 0 0 0 0 1 0 0 0 1584 0 92 0 0 0 0 0 0 0 0 0 0 28 1 0 0 0 0 1 0 0
"ENSMUSG00000043020" 0 0 0 0 0 0 0 0 0 0 0 0 0 0 0 0 0 0 0 0 0 0 0 0 0 0 0 0 0 0 0 0 0 0 0 0 0 0 0 0 0 0 0 0 0 0 0 0 0 0 0 0 0 0 0 0 0 0 0 0 0 0 0 0 0 0 0 0 0 0 0 0 0 0 0 0 0 0 0 0 0 0 0 0 0 0
"ENSMUSG00000043024" 0 0 43 0 1 0 1 0 5 489 0 1 29 0 32 40 0 5 0 0 0 44 0 0 0 0 0 6 0 0 0 0 0 0 0 0 19 0 20 6 597 0 0 0 0 0 0 17 0 0 0 5 0 0 0 0 0 6 451 35 0 5 0 0 0 5 0 0 0 0 0 0 0 0 0 1 0 0 0 0 0 15 5 0 0 5
"ENSMUSG00000043029" 0 0 0 0 0 0 0 0 0 0 0 0 0 0 0 0 0 0 0 0 0 0 0 0 0 0 0 0 0 0 0 0 0 0 0 0 0 0 0 0 0 0 0 0 0 0 0 0 0 0 0 0 0 0 0 0 0 0 0 0 0 0 0 0 0 0 0 0 0 0 0 0 0 0 0 0 0 0 0 0 0 0 0 0 0 0
"ENSMUSG00000043036" 0 0 50 0 0 0 0 0 0 0 0 0 1 0 0 0 0 0 0 0 0 0 0 0 0 0 0 0 0 0 0 0 0 0 0 0 0 0 0 0 0 0 0 0 0 0 0 0 0 0 0 0 0 0 0 0 0 0 0 0 0 0 0 0 0 0 0 0 0 0 0 0 0 0 0 0 0 0 1 0 0 0 0 0 0 0
"ENSMUSG00000043050" 0 0 19 0 0 0 0 0 0 1 0 0 0 0 0 0 0 0 0 0 0 0 0 0 0 0 0 0 0 0 0 0 0 0 0 0 0 0 0 0 0 0 0 0 0 0 0 0 0 0 0 0 0 0 0 0 0 0 0 0 0 0 1 0 0 0 0 0 0 0 0 0 0 0 0 0 0 0 0 0 0 0 0 0 0 0
"ENSMUSG00000043051" 0 0 0 0 0 0 0 0 0 0 0 0 0 0 0 0 0 0 0 0 0 0 1 0 0 0 0 0 0 0 0 0 0 0 0 0 0 0 0 0 0 0 0 0 0 0 0 0 0 0 0 0 0 0 0 0 0 0 0 0 0 0 0 0 0 0 0 0 0 0 0 0 0 0 0 0 0 0 0 0 0 0 0 0 0 0
"ENSMUSG00000043059" 0 0 696 3 0 0 0 1 0 442 0 0 0 0 0 111 0 0 0 20 247 0 0 0 0 0 0 0 0 0 0 0 0 0 0 0 0 0 100 0 0 0 0 0 0 0 84 0 0 0 0 578 3 0 0 0 1 0 400 97 0 0 0 18 190 0 0 1 0 0 0 0 0 0 0 0 0 0 0 0 0 86 0 0 0 1
"ENSMUSG00000043060" 0 0 0 0 0 0 0 0 0 0 0 0 0 0 0 0 0 0 0 0 0 0 0 0 0 0 0 0 0 0 0 0 0 0 0 0 0 0 0 0 0 0 0 0 0 0 0 0 0 0 0 0 0 0 0 0 0 0 0 0 0 0 0 0 0 0 0 0 0 0 0 0 0 0 0 0 0 0 0 0 0 0 0 0 0 0
"ENSMUSG00000043061" 0 0 1 0 2253 0 0 1 0 0 0 14 0 0 0 0 0 1 0 0 0 0 0 0 0 0 0 0 0 0 0 0 0 0 0 0 0 1 1 1 0 0 0 0 0 0 0 0 0 0 0 1 0 2023 1 0 1 0 0 0 0 1 0 0 0 0 0 0 0 0 0 0 0 0 0 1 2 0 0 1901 0 1 1 0 0 0
"ENSMUSG00000043065" 0 0 0 0 0 0 0 0 0 0 0 0 0 0 0 0 0 0 0 0 88 0 0 0 0 0 0 1175 0 0 0 0 0 0 0 0 0 0 0 0 561 72 0 0 0 0 0 0 1 0 0 0 0 0 0 0 0 0 0 0 0 0 0 0 84 0 0 1 1028 1 0 0 1 0 0 0 0 0 0 0 0 0 0 1 0 0
"ENSMUSG00000043066" 0 0 0 0 0 0 0 0 0 0 0 0 0 0 0 0 0 0 0 0 0 0 0 0 0 0 0 0 0 0 0 0 0 0 0 0 0 0 0 0 0 0 0 0 0 0 0 0 0 0 0 0 0 0 0 0 0 0 0 0 0 0 0 0 0 0 0 0 0 0 0 0 0 0 0 0 0 0 0 0 0 0 0 0 0 0
"ENSMUSG00000043067" 0 0 0 0 0 59 28 0 0 0 0 0 0 0 178 0 0 796 0 0 0 0 347 0 0 0 0 0 0 0 0 0 0 0 0 0 0 69 0 21 0 0 0 0 0 0 0 0 0 35 1 0 0 0 0 28 0 0 0 0 0 0 0 0 0 0 239 0 0 0 0 5 0 0 0 0 0 181 0 0 1 0 20 0 0 0
"ENSMUSG00000043068" 0 0 0 0 0 0 0 0 0 0 0 0 0 0 0 0 0 0 0 0 0 14 0 0 0 0 0 0 0 0 0 0 0 0 0 0 0 0 0 0 0 0 0 0 0 0 0 0 0 0 0 0 0 0 0 0 0 0 0 0 0 0 0 0 0 13 0 0 0 0 0 0 0 0 0 0 0 0 0 0 0 0 0 0 0 0
"ENSMUSG00000043073" 0 0 0 0 0 0 0 0 0 0 0 0 0 0 0 0 0 0 0 0 0 0 0 0 0 0 0 0 0 0 0 0 0 0 0 0 0 0 0 0 0 0 0 0 0 0 0 0 0 0 0 0 0 0 0 0 0 0 0 0 0 0 0 0 0 0 0 0 0 0 0 0 0 0 0 0 0 0 0 0 0 0 0 0 0 0
"ENSMUSG00000043079" 0 0 0 1 0 0 0 0 0 0 0 0 0 0 0 0 0 0 0 0 0 0 0 0 0 0 0 0 0 0 0 0 0 231 0 0 0 0 0 0 0 0 0 0 0 0 0 0 0 0 0 0 1 0 0 0 0 0 0 0 0 0 0 0 0 0 0 0 0 0 0 0 0 0 0 0 0 0 693 0 0 0 0 0 0 0
"ENSMUSG00000043085" 0 0 0 0 0 0 0 0 0 1 0 0 0 1 0 0 0 0 1 0 0 0 0 0 0 0 0 0 0 0 0 0 0 0 0 0 1 0 0 0 0 0 0 0 0 0 0 0 0 0 0 0 0 0 0 0 0 0 1 0 0 0 0 0 0 0 0 0 0 0 0 0 0 0 0 1 0 0 0 0 0 0 0 0 0 0
"ENSMUSG00000043087" 0 0 0 0 0 0 0 0 0 0 0 0 0 0 0 0 0 0 0 0 0 0 0 0 0 0 0 0 0 0 0 0 0 0 0 0 0 0 0 0 0 0 0 0 0 0 0 0 0 0 0 0 0 0 0 0 0 0 0 0 0 0 0 0 0 0 0 0 0 0 0 0 0 0 0 0 0 0 0 0 0 0 0 0 0 0
"ENSMUSG00000043088" 0 0 0 1 0 0 0 0 0 0 0 0 0 0 0 0 0 0 0 0 0 0 0 0 0 0 0 0 0 0 0 0 0 0 0 0 0 0 0 0 0 0 0 0 0 0 0 0 0 0 216 0 0 0 0 0 0 0 0 0 0 0 0 0 0 0 0 0 0 0 0 0 0 0 0 0 0 0 0 0 0 0 0 0 0 0
"ENSMUSG00000043089" 0 0 0 0 0 0 0 0 0 0 0 0 0 0 0 0 0 0 0 0 0 0 0 0 0 0 0 0 0 0 0 0 0 0 0 0 0 0 0 0 0 0 0 0 0 0 0 0 0 0 0 0 0 0 0 0 0 0 0 0 0 0 0 0 0 0 0 0 0 0 0 0 0 0 0 0 0 0 0 0 0 0 0 0 0 0
"ENSMUSG00000043090" 0 0 1 0 1 22 1 1 1 0 2042 0 0 0 1 8940 3 1 1 9 3 0 3 0 0 0 0 0 0 0 0 0 0 0 0 0 0 0 0 0 0 0 0 0 0 0 0 0 1 0 0 1 0 1 19 0 0 0 1 7200 3 1 3 11 2 0 3 0 0 0 0 0 0 0 0 0 0 0 0 0 0 0 0 6 0 0
"ENSMUSG00000043091" 0 0 83 39 8 1 3081 57 6 831 0 1188 1 4 3 1008 7 7 11 7476 2779 13 4 0 0 81 1757 4 0 0 1117 0 6 58 0 0 285 0 186 0 10 10 34 1 0 0 1 16 0 1 0 75 20 0 2 1494 55 1 1 887 8 4 10 6101 2350 9 5 0 4 0 2 6 0 0 1001 211 0 10 1 770 612 168 0 5 0 1
"ENSMUSG00000043099" 0 0 0 0 0 0 0 0 0 0 0 0 0 0 0 1396 1 1 0 1 0 0 1 0 0 0 0 0 0 0 0 0 0 0 0 0 0 0 449 0 0 0 0 0 0 0 0 0 0 0 0 0 0 0 0 0 0 0 0 1252 1 2 0 1 0 1 1 0 0 0 0 0 0 0 0 0 0 1 0 1 0 365 0 0 0 0
"ENSMUSG00000043102" 0 0 0 0 0 0 0 0 0 0 0 0 0 0 0 0 0 0 0 0 0 0 0 0 0 0 0 0 0 0 0 0 0 0 0 0 0 0 0 0 0 0 154 0 0 0 0 0 0 0 0 0 0 0 0 0 0 0 0 0 0 0 0 0 0 0 0 0 0 0 0 0 0 0 0 0 0 0 0 0 0 0 0 0 0 0
"ENSMUSG00000043110" 0 0 0 0 0 0 0 0 0 0 0 0 0 0 0 0 0 0 0 0 0 0 0 0 0 0 0 0 0 0 0 0 0 0 0 0 0 0 0 0 7 0 0 0 0 0 0 0 0 0 0 0 0 0 0 0 0 0 0 0 0 0 0 0 0 0 0 0 0 0 0 0 0 0 0 0 0 0 0 0 0 0 0 0 0 0
"ENSMUSG00000043119" 0 0 0 0 0 0 0 0 0 0 0 0 0 0 0 0 0 0 0 0 0 0 0 0 0 0 0 0 0 0 0 0 0 0 0 0 0 0 0 0 0 0 0 0 0 0 0 0 0 0 0 0 0 0 0 0 0 0 0 0 0 0 0 0 0 0 0 0 0 0 0 0 0 0 0 0 0 0 0 0 0 0 0 0 0 0
"ENSMUSG00000043122" 0 0 0 0 0 0 0 0 0 0 0 0 0 0 0 0 0 0 0 0 0 0 0 0 0 0 0 0 0 0 0 0 0 0 0 0 0 0 0 0 0 0 0 0 0 0 0 0 0 0 0 0 0 0 0 0 0 0 0 0 0 0 0 0 0 0 0 0 0 0 0 0 0 0 0 0 0 0 0 0 0 0 0 0 0 0
"ENSMUSG00000043126" 0 0 0 0 0 0 0 0 0 0 0 0 0 0 0 0 0 0 0 0 0 0 0 0 0 0 0 0 0 0 0 0 0 0 0 0 0 0 0 0 0 0 0 0 0 0 0 0 0 0 0 0 0 0 0 0 0 0 0 0 0 0 0 0 0 0 0 11 0 0 0 0 0 0 0 0 0 0 0 0 0 0 0 0 0 0
"ENSMUSG00000043131" 5 0 62 65 503 1 1199 823 0 0 0 132 35 2418 0 5 2 4 2 1 0 4538 2 176 0 0 3 0 5 270 1 103 688 24 2 194 1707 2 0 0 121 141 1 10 1 0 0 17 15 100 0 61 0 418 1 1 668 0 0 4 3 4 3 2 0 4112 3 0 0 6 0 160 0 253 0 0 2 1 1 0 0 0 0 0 0 0
"ENSMUSG00000043140" 0 0 7 0 0 0 0 0 0 0 0 0 0 0 0 400 0 0 1 0 0 1 0 0 0 0 0 0 0 0 0 0 0 0 1 0 1 0 3744 0 0 1 0 0 0 0 0 314 0 0 35 0 0 0 0 0 1 0 0 373 0 0 1 0 0 1 0 0 0 0 0 0 0 0 0 1 0 0 0 0 0 2528 0 0 0 0
"ENSMUSG00000043144" 0 0 0 0 0 0 0 0 0 0 0 0 0 0 0 0 0 0 0 0 0 0 0 0 0 0 0 0 0 0 0 0 0 0 0 0 0 0 0 0 0 0 0 0 0 0 0 0 0 0 0 0 0 0 0 0 0 0 0 0 0 0 0 0 0 0 0 0 0 0 0 0 0 0 0 0 0 0 0 0 0 0 0 0 0 0
"ENSMUSG00000043145" 0 0 0 0 0 0 0 0 0 0 0 0 0 0 0 0 0 0 0 0 0 0 0 0 0 0 0 0 0 0 0 0 0 0 0 0 0 0 0 0 0 0 0 0 0 0 0 0 0 0 0 0 0 0 0 0 0 0 0 0 0 0 0 0 0 0 0 0 0 0 0 0 0 0 0 0 0 0 0 0 0 0 0 0 0 0
"ENSMUSG00000043153" 0 0 0 0 0 0 0 0 0 0 0 0 0 0 0 0 0 0 0 0 0 0 0 0 0 0 0 0 17 0 0 0 0 0 0 0 0 0 0 839 0 0 0 0 54 0 0 0 0 0 0 0 0 0 0 0 0 0 0 0 0 0 0 0 0 0 0 0 0 0 0 0 0 0 0 0 0 0 0 0 0 0 0 0 0 0
"ENSMUSG00000043154" 0 0 0 0 0 0 0 0 0 0 0 0 0 0 0 0 0 0 0 0 0 0 0 0 0 0 0 0 0 0 0 1 0 0 0 0 0 0 241 0 0 0 0 0 0 0 0 403 0 0 0 0 0 0 0 0 0 0 0 0 0 0 0 0 0 0 0 0 0 0 0 0 0 0 0 0 0 0 1 1 0 213 0 0 384 0
"ENSMUSG00000043155" 0 0 0 0 0 0 0 0 0 0 0 0 0 0 0 0 0 0 0 0 0 0 0 0 0 0 0 0 0 0 0 0 0 0 0 0 0 0 0 0 0 0 0 0 0 0 0 0 0 0 0 0 0 0 0 0 0 0 0 0 0 0 0 0 0 0 0 0 0 0 0 0 0 0 0 0 0 0 0 0 0 0 0 0 0 0
"ENSMUSG00000043157" 0 0 0 0 0 0 0 0 0 0 0 0 0 0 0 0 0 0 0 0 0 0 0 0 0 0 0 0 0 0 0 0 0 0 0 0 0 0 0 0 0 0 0 0 0 0 0 0 0 0 0 0 0 0 0 0 0 0 0 0 0 0 0 0 0 0 0 0 0 0 0 0 0 0 0 0 0 0 0 0 0 0 0 0 0 0
"ENSMUSG00000043162" 0 0 178 0 0 0 0 0 0 0 0 0 0 0 0 2 0 0 0 0 0 0 0 0 0 0 0 0 0 0 54 0 0 0 0 0 0 1076 0 0 0 0 0 0 0 0 0 0 0 0 0 0 0 0 0 0 0 0 0 0 0 0 0 0 0 0 0 0 0 0 0 0 0 0 0 0 857 0 0 2 0 0 0 0 0 0
"ENSMUSG00000043164" 0 0 0 0 0 0 0 0 0 0 0 0 0 0 0 0 0 0 0 0 0 0 0 0 0 0 0 0 0 0 0 0 0 0 0 0 0 0 0 0 0 0 0 0 0 0 0 0 0 0 0 0 0 0 0 0 0 0 0 0 0 0 0 0 0 0 0 0 0 0 0 0 0 0 0 0 0 0 0 0 0 0 0 0 0 0
"ENSMUSG00000043165" 0 0 0 0 0 0 0 0 0 0 0 0 0 0 0 0 0 0 0 0 0 0 0 0 0 0 0 0 0 0 0 0 0 0 0 0 0 0 0 0 0 0 0 0 0 0 0 0 0 0 0 0 0 0 0 0 0 0 0 0 0 0 0 0 0 0 0 0 0 0 0 0 0 0 0 0 0 0 0 0 0 0 0 0 0 0
"ENSMUSG00000043168" 0 0 0 0 0 0 0 0 0 0 0 0 0 0 0 0 0 0 0 0 0 0 0 0 0 0 0 0 0 0 0 0 0 0 0 0 0 0 0 0 0 0 0 0 0 0 0 0 0 0 0 0 0 0 0 0 0 0 0 0 0 0 0 0 0 0 0 0 0 0 0 0 0 0 0 0 0 0 0 0 0 0 0 0 0 0
"ENSMUSG00000043177" 0 0 0 0 0 2 200 1 1059 163 0 0 3 0 0 0 19 0 1 0 0 21 8 0 0 0 140 0 2 0 0 0 0 0 0 22 0 0 0 0 0 0 0 0 47 0 0 0 0 0 0 0 0 0 2 152 1 894 0 0 0 0 0 0 0 20 0 0 0 0 0 0 0 0 0 0 0 0 0 0 0 0 0 19 0 0
"ENSMUSG00000043183" 0 0 221 0 0 12 0 0 1 0 0 0 0 0 0 84 0 168 0 0 0 45 0 98 0 0 0 0 0 2 0 0 0 0 0 0 37 0 0 0 0 279 123 0 1 0 0 0 0 0 0 191 0 0 12 0 0 1 0 80 0 0 0 0 0 41 0 0 0 0 0 0 0 2 0 40 0 0 0 0 0 0 0 0 0 7
"ENSMUSG00000043190" 0 0 1516 1 0 120 0 1 0 0 0 0 0 0 3 0 2 0 0 3 3430 206 0 0 0 1 0 0 1 236 147 0 0 0 0 0 0 1 0 0 0 0 0 0 0 0 13 0 0 0 0 1203 1 0 114 0 1 0 0 1 2 0 0 3 2893 0 0 0 1 0 1 0 0 223 0 0 0 0 0 0 0 0 0 0 0 0
"ENSMUSG00000043192" 0 0 157 52 369 6 39 1 1 19 0 0 30 3 0 56 875 641 18 2 36 187 152 0 0 0 17 41 24 35 35 1 0 0 0 0 1252 9 1540 557 54 31 34 81 931 0 3 197 1 238 0 1 14 342 0 37 2 1 0 0 736 538 19 2 33 172 39 0 39 26 7 0 0 34 0 1060 0 1 1 328 1 986 1 0 0 0
"ENSMUSG00000043207" 0 0 2 3 5850 3 3618 1134 1 430 1 0 61 0 367 0 1 3120 57 429 1 0 2 0 0 1198 0 0 3577 2083 0 0 0 0 1 264 378 0 2 1 0 0 2 0 0 1 0 1 90 1 47 2 6 4983 3 3197 1022 1 28 0 1 2582 52 5 2 0 0 1 0 0 2991 1 0 197 0 1 0 0 0 0 3 1 0 0 1 17
"ENSMUSG00000043219" 0 0 0 0 0 0 0 0 0 0 0 0 0 0 0 0 0 0 0 0 0 0 0 0 0 0 0 0 0 0 0 0 0 0 0 0 0 0 0 0 0 0 0 0 0 0 0 0 0 0 0 0 0 0 0 0 0 0 0 0 0 0 0 0 0 0 0 0 0 0 0 0 0 0 0 0 0 0 0 0 0 0 0 0 0 0
"ENSMUSG00000043223" 0 0 4 1 0 1 0 3 9 11 0 3 3 0 0 6 2 0 8 1 13 6 8 0 0 0 0 0 3 4 6 3 1 0 0 0 7 1 7 2 0 18 6 0 0 0 0 7 0 0 0 3 0 0 0 0 3 1 6 6 0 0 0 1 12 4 0 0 0 0 2 8 0 4 7 0 0 0 2 0 0 1 0 0 0 0
"ENSMUSG00000043226" 0 0 0 0 0 0 0 0 0 0 0 0 0 0 0 0 0 0 0 0 0 0 0 0 0 0 0 0 0 0 0 0 0 0 0 0 0 0 0 0 0 0 0 0 0 0 0 0 0 0 0 0 0 0 0 0 0 0 0 0 0 0 0 0 0 0 0 0 0 0 0 0 0 0 0 0 0 0 0 0 0 0 0 0 0 0
"ENSMUSG00000043230" 0 0 0 0 0 0 0 0 0 0 0 0 0 0 0 0 0 0 0 0 0 0 0 0 0 0 0 0 0 0 0 0 0 0 0 0 0 0 0 0 0 0 0 0 0 0 0 0 0 0 0 0 0 0 0 0 0 0 0 0 0 0 0 0 0 0 0 0 0 1 0 0 0 0 0 0 0 0 0 0 0 0 0 0 0 0
"ENSMUSG00000043241" 0 0 524 28 0 0 1305 0 0 0 3 1 39 0 1 1183 19 0 0 0 45 1 926 0 1 4 0 1 0 46 24 0 0 2261 0 132 226 0 22 0 0 62 0 19 63 1 47 1 1 54 11 7 0 0 0 18 0 0 0 328 0 0 0 0 12 0 785 0 0 0 0 0 0 19 0 201 0 0 0 5 1 24 0 0 0 81
"ENSMUSG00000043243" 0 0 0 0 0 0 0 0 0 0 0 0 0 0 0 0 0 0 0 0 0 0 0 0 0 0 0 0 0 0 0 0 0 0 0 0 0 0 0 0 0 0 0 0 0 0 0 22 0 0 0 0 0 0 0 0 0 0 0 0 0 0 0 0 0 0 0 0 0 0 0 0 0 0 0 0 0 0 0 0 0 0 0 0 0 0
"ENSMUSG00000043251" 0 0 0 0 0 0 0 0 0 0 0 0 0 0 22 0 0 0 0 0 0 0 0 0 0 0 0 0 0 0 0 0 0 0 0 0 0 0 0 0 0 0 0 0 0 0 0 0 0 0 0 0 0 0 0 0 0 0 0 0 0 0 0 0 0 0 0 0 0 0 0 0 0 0 0 0 0 0 0 0 0 0 0 0 0 0
"ENSMUSG00000043252" 0 0 0 0 0 216 36 0 1 0 0 0 0 0 1 129 200 0 0 1 0 1 0 0 0 4 0 2 0 0 0 0 0 0 735 0 0 0 0 0 0 0 0 0 3 0 0 0 0 0 0 0 0 0 198 35 0 1 0 115 0 0 0 0 0 1 0 0 0 0 0 0 0 0 0 0 0 1 0 178 0 0 0 369 0 0
"ENSMUSG00000043257" 0 0 2999 1 1 5 4 0 0 0 354 0 0 0 524 0 1191 0 0 1 0 0 0 0 0 0 0 0 0 98 0 0 0 285 0 0 43 0 0 0 0 42 0 0 0 0 605 0 0 0 0 2588 1 0 5 4 0 1 0 2 1007 0 0 0 0 0 0 0 0 0 0 0 0 89 0 0 1 28 3 0 0 0 1 0 0 0
"ENSMUSG00000043259" 0 0 0 0 0 0 0 0 0 0 0 0 0 0 0 0 0 0 0 0 0 0 0 0 0 0 0 0 0 0 0 0 0 3 0 0 0 0 0 0 0 0 0 0 0 0 0 0 1 0 0 0 0 0 0 0 0 0 0 0 0 0 0 0 0 0 0 0 0 0 0 0 0 0 0 0 0 0 0 0 0 0 0 0 0 0
"ENSMUSG00000043262" 0 0 0 0 0 0 0 1 0 0 0 0 0 0 0 1 0 0 1 1 1 526 30 0 0 0 0 0 0 0 0 0 0 0 0 0 2017 0 0 1 0 0 0 0 0 0 0 0 0 0 0 0 0 0 0 0 1 1 0 0 0 0 1 1 1 483 29 1 0 0 0 0 0 0 0 1785 0 0 0 1 0 0 1 0 0 0
"ENSMUSG00000043263" 0 0 18 954 17 293 8 6847 8 541 0 1570 447 0 0 6 1011 9066 3 490 3 1550 2 760 0 1 1 2 2 1554 0 3 640 133 1 0 1907 1 782 7 833 1117 3062 15 1 1 4480 1 0 4123 0 15 853 3 226 6 5801 9 501 7 815 6330 3 7 3 1411 3 2 1 42 2 1489 1 1135 0 1626 1 4 2613 120 5 1 1 4419 1 3
"ENSMUSG00000043267" 0 0 0 0 0 0 0 0 0 0 0 0 0 0 0 0 0 0 0 0 0 0 0 0 0 0 0 0 0 0 0 0 0 0 0 0 0 0 0 0 0 0 0 0 0 0 0 0 0 0 0 0 0 0 0 0 0 0 0 0 0 0 0 0 0 0 0 0 0 0 0 0 0 0 0 0 0 0 0 0 0 0 0 0 0 0
"ENSMUSG00000043274" 0 0 0 0 0 0 0 0 0 0 0 0 0 0 0 0 0 0 0 0 0 0 0 0 0 0 0 0 0 0 0 0 0 0 0 0 0 0 0 0 0 0 0 0 0 0 0 0 0 0 0 0 0 0 0 0 0 0 0 0 0 0 0 0 0 0 0 0 0 0 0 0 0 0 0 0 0 0 0 0 0 0 0 0 0 0
"ENSMUSG00000043279" 0 0 1 233 104 0 13 1 0 0 0 7 0 0 28 0 220 20 2878 0 0 13 0 0 0 0 2 17 0 47 59 72 0 0 0 23 677 0 89 0 0 0 0 0 0 0 1 26 0 68 0 1 186 97 0 1 0 0 0 2 207 22 0 0 0 0 0 1 15 0 0 0 2 49 0 555 0 1 0 0 0 0 0 0 26 0
"ENSMUSG00000043282" 0 0 0 0 0 0 0 0 0 0 0 0 0 0 0 0 0 0 0 0 0 0 0 0 0 0 0 0 0 0 0 0 0 0 0 0 0 0 0 0 0 0 0 0 0 0 0 0 0 0 0 0 0 0 0 0 0 0 0 0 0 0 0 0 0 0 0 0 0 0 0 0 0 0 0 0 0 0 0 0 0 0 0 0 0 0
"ENSMUSG00000043284" 0 0 0 1 252 0 1 0 0 754 0 0 749 0 0 2 0 0 71 0 3103 0 0 1 0 0 0 1 32 0 0 0 0 287 0 16 558 2 0 1 0 0 8 0 0 0 0 46 1 397 0 2 1 224 0 1 0 0 635 3 0 1 0 0 2582 0 0 3334 0 0 1 2 3 0 1 3 3 0 0 202 1 0 0 2 0 0
"ENSMUSG00000043286" 0 0 0 0 0 0 0 0 0 0 0 0 0 0 0 0 0 0 0 0 0 0 0 0 0 0 0 0 0 0 0 0 0 0 0 0 0 0 0 0 0 0 0 0 0 0 0 0 0 0 0 0 0 0 0 0 0 0 0 0 0 0 0 0 0 0 0 0 0 0 0 0 0 0 0 0 0 0 0 0 0 0 0 0 0 0
"ENSMUSG00000043289" 0 0 0 0 0 0 0 0 0 0 0 0 0 0 0 0 0 0 0 0 0 0 0 0 0 0 0 0 0 0 0 0 0 0 0 0 0 0 0 0 0 0 0 0 0 0 0 0 0 0 0 0 0 0 0 0 0 0 0 0 0 0 0 0 0 0 0 0 0 0 0 0 0 0 0 0 0 0 0 0 0 0 0 0 0 0
"ENSMUSG00000043290" 0 0 0 0 0 0 0 0 0 0 0 0 0 0 0 0 0 0 0 0 0 0 0 0 0 0 0 0 0 0 0 0 0 0 0 0 0 0 0 0 0 0 0 0 0 0 0 0 0 0 0 0 0 0 0 0 0 0 0 0 0 0 0 0 0 0 0 0 0 0 0 0 0 0 0 0 0 0 0 0 0 0 0 0 0 0
"ENSMUSG00000043295" 0 0 0 164 0 34 0 119 0 0 7 0 0 0 0 0 0 0 0 0 0 48 0 0 0 0 0 10 33 0 0 45 12 0 0 96 23 68 0 0 21 0 0 14 0 0 0 19 0 0 0 0 118 0 0 0 35 0 0 0 0 0 0 0 0 0 0 0 0 0 0 0 0 0 0 0 0 0 0 1 0 0 0 0 0 0
"ENSMUSG00000043298" 0 0 0 0 0 0 0 0 0 0 0 0 0 0 0 0 0 0 0 0 0 0 0 0 0 0 0 0 0 0 0 0 0 0 0 0 0 0 0 0 0 0 0 0 0 0 0 0 0 0 0 0 0 0 0 0 0 0 0 0 0 0 0 0 0 0 0 0 0 0 0 0 0 0 0 0 0 0 0 0 0 0 0 0 0 0
"ENSMUSG00000043300" 0 0 0 0 0 0 0 0 0 0 0 0 0 0 0 0 0 0 0 0 0 0 0 0 0 0 0 0 0 0 0 0 0 0 0 0 0 0 0 0 0 0 0 0 0 0 0 0 0 0 0 0 0 0 0 0 0 0 0 0 0 0 0 0 0 0 0 0 0 0 0 0 0 0 0 0 0 0 0 0 0 0 0 0 0 0
"ENSMUSG00000043301" 0 0 0 0 0 0 0 0 0 0 0 0 0 0 0 0 0 0 0 0 0 0 0 0 0 0 0 0 0 0 0 0 0 0 0 0 0 0 0 0 0 0 0 0 0 0 0 0 0 0 0 0 0 0 0 0 0 0 0 0 0 0 0 0 0 0 0 0 0 0 0 0 0 0 0 0 0 0 0 0 0 0 0 0 0 0
"ENSMUSG00000043308" 0 0 0 0 0 0 0 0 0 0 0 0 0 0 0 0 0 0 0 0 0 0 0 0 0 0 0 0 0 0 0 0 0 0 0 0 0 0 0 0 0 0 0 0 0 0 0 0 0 0 0 0 0 0 0 0 0 0 0 0 0 0 0 0 0 0 0 0 0 0 0 0 0 0 0 0 0 0 0 0 0 0 0 0 0 0
"ENSMUSG00000043310" 0 0 0 0 0 0 0 0 0 0 0 0 0 0 0 0 0 0 0 0 0 0 0 0 0 0 0 0 0 0 0 0 0 0 0 0 0 0 0 0 0 0 0 0 0 0 0 0 0 0 0 0 0 0 0 0 0 0 0 0 0 0 0 0 0 0 0 0 0 0 0 0 0 0 0 0 0 0 0 0 0 0 0 0 0 0
"ENSMUSG00000043311" 0 0 41 1 0 3868 0 18 5 0 3 0 0 0 0 2 2919 0 0 0 0 0 2 0 0 0 1 0 0 143 0 0 37 0 0 4 0 0 0 301 15 15 82 1 0 0 142 13 0 7 241 43 3 1 2934 0 3 8 0 3 2279 0 0 0 0 0 4 0 0 0 1 2 0 130 0 0 0 0 674 3 1 0 271 0 0 0
"ENSMUSG00000043312" 0 0 0 0 0 0 0 0 0 0 0 0 0 0 0 0 0 0 0 0 0 0 0 0 0 0 0 0 0 0 0 0 0 0 0 0 0 0 0 0 0 0 0 0 0 0 0 0 0 0 0 0 0 0 0 0 0 0 0 0 0 0 0 0 0 0 0 0 0 0 0 0 0 0 0 0 0 0 0 0 0 0 0 0 0 0
"ENSMUSG00000043313" 0 0 0 0 0 0 0 0 0 0 0 0 0 0 0 0 0 0 0 0 0 0 0 0 0 0 0 0 0 0 0 0 0 0 0 0 0 0 0 0 0 0 0 0 0 0 0 0 0 0 0 0 0 0 0 0 0 0 0 0 0 0 0 0 0 0 0 0 0 0 0 0 0 0 0 0 0 0 0 0 0 0 0 0 0 0
"ENSMUSG00000043314" 0 0 0 0 0 0 0 0 0 0 0 0 0 0 0 0 0 0 0 0 0 0 0 0 0 0 0 0 0 0 0 0 0 0 0 0 0 0 0 0 0 0 0 0 0 0 0 0 0 0 0 0 0 0 0 0 0 0 0 0 0 0 0 0 0 0 0 0 0 0 0 0 0 0 0 0 0 0 0 0 0 0 0 0 0 0
"ENSMUSG00000043319" 0 0 0 0 0 0 0 0 0 0 0 0 0 0 0 0 0 0 0 0 0 0 0 0 0 0 0 0 0 0 0 0 0 0 0 0 0 0 0 0 0 0 0 0 0 0 0 0 0 0 0 0 0 0 0 0 0 0 0 0 0 0 0 0 0 0 0 0 0 0 0 0 0 0 0 0 0 0 0 0 0 0 0 0 0 0
"ENSMUSG00000043323" 0 0 39 0 7 0 1 0 0 0 0 0 0 0 0 0 0 5 0 26 0 0 0 0 0 0 0 0 0 55 0 0 0 0 0 0 0 0 347 5 0 1 0 0 0 0 0 0 0 0 4 39 0 6 0 0 0 0 0 0 0 0 0 24 0 0 0 0 0 0 0 0 0 0 0 0 0 0 0 0 0 0 7 0 0 0
"ENSMUSG00000043329" 0 0 0 0 0 0 0 2 0 0 0 0 2 0 0 0 1 0 1 0 6 0 0 0 0 3 0 0 0 2 0 0 0 1 0 0 0 0 0 0 0 0 0 0 0 0 0 0 0 0 0 0 0 0 0 0 2 0 0 0 0 0 1 0 6 0 0 0 0 0 0 0 0 2 0 0 0 0 0 0 0 0 0 0 0 0
"ENSMUSG00000043331" 0 0 0 0 0 0 0 0 0 0 0 0 0 0 0 0 0 0 0 0 0 0 0 0 0 0 0 0 0 0 0 0 0 0 0 0 0 0 0 0 0 0 0 0 0 0 0 0 0 0 0 0 0 0 0 0 0 0 0 0 0 0 0 0 0 0 0 0 0 0 0 0 0 0 0 0 0 0 0 0 0 0 0 0 0 0
"ENSMUSG00000043333" 0 0 0 0 0 0 0 0 0 0 0 0 0 0 0 0 0 1 0 0 0 0 0 0 0 0 0 0 0 0 0 0 0 0 0 0 0 0 0 0 0 0 0 0 0 0 0 0 0 0 0 0 0 0 0 0 0 0 0 0 0 1 0 0 0 0 0 0 0 0 0 0 0 0 0 0 0 0 0 0 0 0 0 0 0 0
"ENSMUSG00000043336" 0 0 11 105 0 0 0 0 0 2 0 0 0 1 0 0 0 0 0 1 0 0 1 0 0 694 0 1118 2738 0 0 0 2 0 0 0 0 0 0 0 0 9 0 0 340 1 0 45 0 0 0 0 94 0 0 0 0 1 1 0 0 0 0 1 0 0 1 0 0 0 0 0 0 0 0 0 0 0 1 0 0 0 0 0 0 0
"ENSMUSG00000043340" 0 0 0 0 0 0 0 0 0 0 0 0 0 0 0 0 0 0 0 0 0 0 0 0 0 0 0 0 0 0 0 0 0 0 0 0 0 0 0 0 0 0 0 0 0 0 0 0 0 0 0 0 0 0 0 0 0 0 0 0 0 0 0 0 0 0 0 0 0 0 0 0 0 0 0 0 0 0 0 0 0 0 0 0 0 0
"ENSMUSG00000043342" 0 0 0 0 0 0 0 0 0 0 0 0 0 0 0 0 0 0 0 0 0 0 0 0 0 0 0 0 0 0 0 0 0 0 0 0 0 0 0 0 0 0 0 0 0 0 0 0 0 0 0 0 0 0 0 0 0 0 0 0 0 0 0 0 0 0 0 0 0 0 0 0 0 0 0 0 0 0 0 0 0 0 0 0 0 0
"ENSMUSG00000043346" 0 0 0 0 0 2 0 0 1 0 3 0 0 0 0 0 0 0 0 0 0 0 0 0 0 0 0 0 0 1 0 0 0 0 0 27 0 1 0 0 0 0 0 0 0 0 24 0 0 0 0 0 0 0 0 0 0 1 0 0 0 0 0 0 0 0 0 66 0 0 0 0 0 0 0 0 0 0 0 0 0 0 0 0 0 0
"ENSMUSG00000043354" 0 0 0 0 0 0 0 0 0 0 0 0 0 0 0 0 0 0 0 0 0 0 0 0 0 0 0 0 0 0 0 0 0 0 0 0 0 0 0 0 0 0 0 0 0 0 0 0 0 0 0 0 0 0 0 0 0 0 0 0 0 0 0 0 0 0 0 0 0 0 0 0 0 0 0 0 0 0 0 0 0 0 0 0 0 0
"ENSMUSG00000043357" 0 0 0 0 0 0 0 0 0 0 0 0 0 0 0 0 0 0 0 0 0 0 0 0 0 0 0 0 0 0 0 0 0 0 0 0 0 0 0 0 0 0 0 0 0 0 0 0 0 0 0 0 0 0 0 0 0 0 0 0 0 0 0 0 0 0 0 0 0 0 0 0 0 0 0 0 0 0 0 0 0 0 0 0 0 0
"ENSMUSG00000043366" 0 0 0 0 0 0 0 0 0 0 0 0 0 0 0 0 0 0 0 0 0 0 0 0 0 0 0 0 0 0 0 0 0 0 0 0 0 0 0 0 0 0 0 0 0 0 0 0 0 0 0 0 0 0 0 0 0 0 0 0 0 0 0 0 0 0 0 0 0 0 0 0 0 0 0 0 0 0 0 0 0 0 0 0 0 0
"ENSMUSG00000043372" 0 0 0 0 0 0 0 0 0 0 0 0 0 0 0 0 0 0 0 0 0 0 0 0 0 0 0 0 0 0 0 0 0 0 0 0 0 0 0 0 0 0 0 0 0 0 0 0 0 0 0 0 0 0 0 0 0 0 0 0 0 0 0 0 0 0 0 0 0 0 0 0 0 0 0 0 0 0 0 0 10 0 0 0 0 0
"ENSMUSG00000043383" 0 0 0 0 0 0 0 0 0 0 0 0 0 0 0 0 0 0 0 0 0 0 0 0 0 0 0 0 0 0 0 0 0 0 0 0 0 1 0 0 0 0 0 0 0 0 0 0 0 0 0 0 0 0 0 0 0 0 0 0 0 0 0 0 0 0 0 0 0 0 0 0 0 0 0 0 0 0 0 0 0 0 0 0 0 0
"ENSMUSG00000043384" 0 0 0 0 0 0 0 0 0 3 0 0 6 0 0 0 198 0 56 0 1463 0 0 0 0 0 0 0 9 0 1 0 0 0 0 0 0 0 0 0 0 0 1 0 0 0 0 0 0 0 0 0 0 0 0 0 0 0 2 1 0 0 1 0 1207 0 0 2358 0 2 9 0 1 0 1 0 0 0 0 0 0 0 0 1 0 0
"ENSMUSG00000043385" 0 0 0 0 0 0 0 0 0 0 0 0 0 0 0 0 0 0 0 0 0 0 0 0 0 0 0 0 0 0 0 0 0 0 0 0 0 0 0 0 0 0 0 0 0 0 0 0 0 0 0 0 0 0 0 0 0 0 0 0 0 0 0 0 0 0 0 0 0 0 0 0 0 0 0 0 0 0 0 0 0 0 0 0 0 0
"ENSMUSG00000043388" 0 0 0 0 0 0 0 0 0 0 0 0 0 0 0 0 0 0 0 0 0 0 0 0 0 0 0 0 0 0 0 0 0 0 0 0 0 0 0 0 0 0 0 0 0 0 0 0 0 0 0 0 0 0 0 0 0 0 0 0 0 0 0 0 0 0 0 0 0 0 0 0 0 0 0 0 0 0 0 0 0 0 0 0 0 0
"ENSMUSG00000043391" 0 0 0 0 0 0 0 0 0 0 0 0 0 0 0 0 0 0 0 0 0 0 0 0 0 0 0 0 0 0 0 0 0 0 0 0 0 0 0 0 0 0 0 0 0 0 0 0 0 0 0 0 0 0 0 0 0 0 0 0 0 0 0 0 0 0 0 0 0 0 0 0 0 0 0 0 0 0 0 0 0 0 0 0 0 0
"ENSMUSG00000043398" 0 0 0 0 0 0 0 0 0 0 0 0 0 0 0 0 0 0 0 0 0 0 0 0 0 0 0 0 0 0 0 0 0 0 0 0 0 0 0 0 0 0 0 0 0 0 0 0 0 0 0 0 0 0 0 0 0 0 0 0 0 0 0 0 0 0 0 0 0 0 0 0 0 0 0 0 0 0 0 0 0 0 0 0 0 0
"ENSMUSG00000043410" 0 0 0 0 0 0 0 0 0 0 0 0 0 0 0 0 0 0 0 0 0 0 0 0 0 0 0 0 0 0 0 0 0 0 0 0 0 0 0 0 0 0 0 0 0 0 0 0 0 0 0 0 0 0 0 0 0 0 0 0 0 0 0 0 0 0 0 1 0 0 0 0 0 0 0 0 0 0 0 0 0 0 0 0 0 0
"ENSMUSG00000043411" 358 1 145 97 24 1 5 375 1 1212 0 5 1 0 1 2 1137 3483 1 2 490 90 4 7 0 0 0 209 41 77 0 7 1 8 1 4438 15 17 3 4 459 0 0 704 0 0 5 2387 1 73 3234 135 0 22 0 6 0 1 3 2 7 3016 1 3 455 90 4 181 48 5 1 53 2 0 1 10 16 0 4 1 5030 2 5 5 2217 46
"ENSMUSG00000043415" 0 0 0 0 0 19 0 0 2 0 1 0 462 0 0 0 0 0 0 0 13 0 0 0 0 23 0 0 0 0 3176 0 0 0 0 0 0 34 0 1 0 0 0 0 0 0 0 0 0 0 0 0 0 0 0 0 0 2 0 0 0 0 0 0 13 0 0 0 0 0 0 1 1 0 2604 0 0 0 0 0 0 0 1 0 0 3
"ENSMUSG00000043418" 0 0 0 0 0 0 0 0 0 0 0 0 0 0 0 0 0 0 0 0 0 0 0 0 0 0 0 0 0 0 0 0 0 0 0 0 0 0 0 0 0 0 0 0 0 0 0 0 0 0 0 0 0 0 0 0 0 0 0 0 0 0 0 0 0 0 0 0 0 0 0 0 0 0 0 0 0 0 0 0 0 0 0 0 0 0
"ENSMUSG00000043419" 0 0 0 0 0 0 8 1 0 0 0 0 0 0 0 0 0 0 0 0 0 0 1 0 0 0 0 0 0 0 0 0 0 0 0 0 0 0 0 0 0 0 0 0 0 0 0 0 0 0 0 0 0 0 0 9 0 0 0 0 0 0 0 0 0 0 1 0 0 0 0 0 0 0 0 0 0 0 0 0 0 0 0 0 0 0
"ENSMUSG00000043421" 0 0 0 0 0 2 198 0 0 0 0 0 35 0 106 1 0 434 442 0 0 0 8 0 0 14 0 0 0 0 0 0 0 0 0 0 0 0 0 44 0 0 0 51 0 0 0 0 1 0 0 0 0 0 2 181 0 0 0 1 0 0 415 0 0 0 7 0 0 0 0 0 0 0 0 0 0 0 0 191 0 0 0 1 0 0
"ENSMUSG00000043424" 0 0 0 0 172 13 0 0 0 3 1 0 0 0 0 0 6 26 150 9 1 1 223 0 0 0 2 0 0 0 0 0 7 0 0 3 0 0 0 2 131 0 1 0 0 0 50 2 0 87 0 0 0 164 15 0 0 1 2 0 6 27 124 8 1 1 207 6 0 0 0 7 1 0 0 1 0 0 0 0 0 0 2 251 2 0
"ENSMUSG00000043429" 0 0 0 0 0 0 0 0 0 0 0 0 0 0 0 0 0 0 0 0 0 0 0 0 0 0 0 0 0 0 0 0 0 0 0 0 0 0 0 0 0 0 0 0 0 0 0 0 0 0 0 0 0 0 0 0 0 0 0 0 0 0 0 0 0 0 0 0 0 0 0 0 0 0 0 0 0 0 0 0 0 0 0 0 0 0
"ENSMUSG00000043430" 0 0 0 0 0 0 0 0 0 0 0 0 0 0 0 0 0 0 0 0 0 0 0 0 0 0 0 0 0 0 0 0 0 0 0 0 0 0 0 0 0 0 0 0 0 0 0 0 0 0 0 0 0 0 0 0 0 0 0 0 0 0 0 0 0 0 0 0 0 0 0 0 0 0 0 0 0 0 0 0 0 0 0 0 0 0
"ENSMUSG00000043432" 0 0 0 0 0 0 0 386 1 0 0 0 0 0 0 0 0 0 0 0 0 0 0 0 0 0 0 0 0 0 0 0 0 0 0 0 0 0 0 0 0 0 120 0 0 0 40 0 0 1 0 0 0 0 0 0 357 1 0 0 0 0 0 0 1 0 0 0 0 0 0 0 0 0 0 0 0 0 0 0 0 0 0 0 0 0
"ENSMUSG00000043439" 0 0 0 0 3 0 0 0 0 0 0 0 0 0 4 0 0 0 0 0 0 0 0 0 0 0 0 0 0 0 0 0 0 0 0 0 1 0 7 0 0 0 0 243 0 0 0 0 0 0 0 0 0 3 0 0 0 0 0 0 0 0 0 0 0 0 0 0 0 0 0 0 0 0 0 0 0 0 0 0 0 0 0 0 0 0
"ENSMUSG00000043441" 0 0 0 0 0 0 0 0 0 0 0 0 0 0 0 0 0 0 0 0 0 0 0 0 0 0 0 0 0 0 0 0 0 0 0 0 0 0 0 0 0 0 0 0 0 0 0 0 0 0 0 0 0 0 0 0 0 0 0 0 0 0 0 0 0 0 0 0 0 0 0 0 0 0 0 0 0 0 0 0 0 0 0 0 0 0
"ENSMUSG00000043445" 0 0 0 0 0 0 0 0 0 31 0 0 1 16 0 0 632 0 0 0 0 0 0 0 0 0 0 0 0 0 0 0 0 180 0 0 0 0 0 0 0 0 0 0 0 0 0 0 0 0 0 0 0 0 0 0 0 0 0 0 514 0 1 0 0 0 1 0 1 0 0 0 0 0 0 0 0 0 0 0 0 0 0 3 0 0
"ENSMUSG00000043448" 0 0 0 0 0 0 0 0 0 0 0 0 0 0 0 0 0 0 0 0 0 0 0 0 0 0 0 0 0 0 0 0 0 0 0 0 0 0 0 0 0 0 0 0 0 0 0 0 0 0 0 0 0 0 0 0 0 0 0 0 0 0 0 0 0 0 0 0 0 0 0 0 0 0 0 0 0 0 0 0 0 0 0 0 0 0
"ENSMUSG00000043453" 0 0 0 0 0 0 0 0 0 0 0 0 0 0 0 0 0 0 0 0 0 0 0 0 0 0 0 0 0 0 0 0 0 0 0 0 0 0 0 0 0 0 0 0 0 0 0 0 0 0 0 0 0 0 0 0 0 0 0 0 0 0 0 0 0 0 0 0 0 0 0 0 0 0 0 0 0 0 0 0 0 0 0 0 0 0
"ENSMUSG00000043456" 0 0 0 0 0 0 0 1 0 0 0 0 0 0 0 0 0 0 0 180 0 0 0 0 0 0 0 0 0 0 0 0 0 0 0 0 0 0 0 0 0 0 0 0 0 0 0 0 0 0 0 0 0 0 0 0 0 0 0 0 0 0 0 166 0 0 0 0 0 0 0 0 0 0 0 0 0 0 0 0 0 0 0 0 0 0
"ENSMUSG00000043458" 0 0 0 0 0 0 0 0 0 0 0 0 0 0 0 0 0 0 0 0 0 0 0 0 0 0 0 0 0 0 0 0 0 0 0 0 0 0 0 0 0 0 0 0 0 0 0 0 0 0 0 0 0 0 0 0 0 0 0 0 0 0 0 0 0 0 0 0 0 0 0 0 0 0 0 0 0 0 0 0 0 0 0 0 0 0
"ENSMUSG00000043460" 0 0 0 0 0 0 0 0 0 0 0 0 0 0 0 0 0 0 0 0 0 0 0 0 0 0 0 0 0 0 0 0 0 0 0 0 0 0 0 0 0 0 0 0 0 0 0 0 0 0 0 0 0 0 0 0 0 0 0 0 0 0 0 0 0 0 0 0 0 0 0 0 0 0 0 0 0 0 0 0 0 0 0 0 0 0
"ENSMUSG00000043461" 0 0 0 0 0 0 0 0 0 0 0 0 0 0 0 0 0 0 0 0 0 0 0 0 0 0 0 0 0 0 0 0 0 0 0 0 0 0 0 0 0 0 0 0 0 0 0 0 0 0 0 0 0 0 0 0 0 0 0 0 0 0 0 0 0 0 0 0 0 0 0 0 0 0 0 0 0 0 0 0 0 0 0 0 0 0
"ENSMUSG00000043463" 0 0 0 0 0 0 0 0 0 0 0 0 0 0 0 0 0 0 0 0 0 0 0 0 0 0 0 0 0 0 0 0 0 0 0 0 0 0 0 0 0 0 0 0 0 0 0 0 0 0 0 0 0 0 0 0 0 0 0 0 0 0 0 0 0 0 0 0 0 0 0 0 0 0 0 0 0 0 0 0 0 0 0 0 0 0
"ENSMUSG00000043467" 0 0 0 3 0 0 0 0 0 0 0 0 0 0 0 0 0 0 0 0 0 0 0 0 0 0 0 0 1 0 0 0 0 0 0 0 1 1 0 0 0 0 0 0 0 0 0 1 0 0 0 0 3 0 0 0 0 0 0 0 0 0 0 0 0 0 0 0 0 0 0 0 0 0 0 1 0 0 0 0 0 0 0 0 0 0
"ENSMUSG00000043468" 0 0 0 0 0 0 0 0 0 0 0 0 0 0 0 0 0 0 0 0 0 0 0 0 0 0 0 0 0 0 0 0 0 0 0 0 0 0 0 0 0 0 0 0 0 0 0 0 0 0 0 0 0 0 0 0 0 0 0 0 0 0 0 0 0 0 0 0 0 0 0 0 0 0 0 0 0 0 0 0 0 0 0 0 0 0
"ENSMUSG00000043472" 0 0 0 0 0 0 0 0 0 0 0 0 0 0 0 0 0 0 0 0 0 0 0 0 0 0 0 0 0 0 0 0 0 0 0 0 0 0 0 0 0 0 0 0 0 0 0 0 0 0 0 0 0 0 0 0 0 0 0 0 0 0 0 0 0 0 0 0 0 0 0 0 0 0 0 0 0 0 0 0 0 0 0 0 0 0
"ENSMUSG00000043483" 224 1 33 27 337 212 528 0 0 623 0 262 255 0 4 42 162 31 574 1651 695 428 152 0 0 31 80 103 166 157 166 3 754 6 0 508 143 438 384 1 237 0 107 137 475 0 201 375 0 439 0 1 1 157 106 203 0 0 473 7 126 0 409 1251 572 147 1 22 0 38 141 25 4 124 0 40 254 133 374 165 1 32 1 449 165 0
"ENSMUSG00000043484" 0 0 0 27 0 107 0 0 0 0 0 0 0 0 0 55 0 0 0 0 0 0 0 0 0 0 0 0 0 26 0 0 0 0 0 0 0 9 0 0 0 0 0 0 0 0 0 0 0 0 6 0 0 0 99 0 0 0 0 48 0 0 0 0 0 0 0 0 0 0 0 0 0 26 0 0 11 0 0 0 0 0 0 0 0 0
"ENSMUSG00000043485" 0 0 0 0 0 0 0 0 0 0 0 0 0 0 0 0 0 0 0 0 0 0 0 0 0 0 0 0 0 0 0 0 0 0 0 0 0 0 0 0 0 0 0 0 0 0 0 0 0 0 0 0 0 0 0 0 0 0 0 0 0 0 0 0 0 0 0 0 0 0 0 0 0 0 0 0 0 0 0 0 0 0 0 0 0 0
"ENSMUSG00000043487" 0 0 0 0 0 0 0 0 0 0 0 0 0 0 0 0 0 0 0 0 0 0 0 0 0 0 0 0 0 0 0 0 0 0 0 0 0 0 0 0 0 0 0 0 0 0 0 0 0 0 0 0 0 0 0 0 0 0 0 0 0 0 0 0 0 0 0 0 0 0 0 0 0 0 0 0 0 0 0 0 0 0 0 0 0 0
"ENSMUSG00000043488" 0 0 0 0 0 0 0 0 0 0 0 0 0 0 0 0 0 0 0 0 0 0 0 0 0 0 0 0 0 0 0 0 0 0 0 0 0 0 0 0 0 0 0 0 0 0 0 0 0 0 0 0 0 0 0 0 0 0 0 0 0 0 0 0 0 0 0 0 0 0 0 0 0 0 0 0 0 0 0 0 0 0 0 0 0 0
"ENSMUSG00000043496" 0 0 0 0 0 0 0 0 0 0 0 0 0 0 0 0 0 0 0 0 0 0 0 0 0 0 0 0 0 0 0 0 0 0 0 0 0 0 0 0 0 0 0 0 0 0 0 0 0 0 0 0 0 0 0 0 0 0 0 0 0 0 0 0 0 0 0 0 0 0 0 0 0 0 0 0 0 0 0 0 0 0 0 0 0 0
"ENSMUSG00000043498" 0 0 0 0 0 0 0 0 0 0 0 0 0 0 0 0 0 0 0 0 0 0 0 0 0 0 0 0 0 0 0 0 0 0 0 0 0 0 0 0 0 0 0 0 0 0 0 0 0 0 0 0 0 0 0 0 0 0 0 0 0 0 0 0 0 0 0 0 0 0 0 0 0 0 0 0 0 0 0 0 0 0 0 0 0 0
"ENSMUSG00000043501" 0 0 0 0 0 0 0 0 0 0 0 0 0 0 0 0 0 0 0 0 0 0 0 0 0 0 0 0 0 0 0 0 0 0 0 0 0 0 0 0 0 0 0 0 0 0 0 0 0 0 0 0 0 0 0 0 0 0 0 0 0 0 0 0 0 0 0 0 0 0 0 0 0 0 0 0 0 0 0 0 0 0 0 0 0 0
"ENSMUSG00000043505" 3 0 17 712 82 6 635 3 1 1807 0 0 0 447 24 272 242 4646 351 4538 4693 105 10 1 0 831 3 1861 478 1 10 1 1774 0 8 1 9 148 1536 4 24 30 921 0 1 0 36 58 0 0 317 15 233 17 0 190 4 1 37 258 3 4167 317 3800 3959 101 9 200 1126 212 5 455 0 1 1 8 136 1 2716 27 3100 1233 0 1729 53 148
"ENSMUSG00000043510" 0 0 0 0 108 0 588 0 0 0 0 0 0 0 0 0 0 0 0 0 0 0 0 0 0 0 0 458 0 0 0 0 0 0 0 0 0 0 38 0 0 0 0 0 0 1 0 0 0 0 15 0 0 97 0 545 0 0 0 0 0 0 0 0 0 0 0 0 0 0 0 0 0 0 0 0 0 0 0 0 1 0 0 0 0 0
"ENSMUSG00000043518" 0 0 0 0 0 0 0 0 0 0 0 0 0 0 0 0 0 0 0 0 0 0 0 0 0 0 0 0 0 0 0 0 0 0 0 0 0 0 0 0 0 0 0 0 0 0 0 0 0 0 0 0 0 0 0 0 0 0 0 0 0 0 0 0 0 0 0 0 0 0 0 0 0 0 0 0 0 0 0 0 0 0 0 0 0 0
"ENSMUSG00000043522" 0 0 0 0 0 0 0 0 0 0 0 0 0 0 0 0 0 0 0 0 0 0 0 0 0 0 0 0 0 0 0 0 0 0 0 0 0 0 0 0 0 0 0 0 0 0 0 0 0 0 0 0 0 0 0 0 0 0 0 0 0 0 0 0 0 0 0 0 0 0 0 0 0 0 0 0 0 0 0 0 0 0 0 0 0 0
"ENSMUSG00000043529" 0 0 0 0 0 0 0 0 0 0 0 0 0 0 0 0 0 0 0 0 0 0 0 0 0 0 0 0 0 0 0 0 0 0 0 0 0 0 0 0 0 0 0 0 0 0 0 0 0 0 0 0 0 0 0 0 0 0 0 0 0 0 0 0 0 0 0 0 0 0 0 0 0 0 0 0 0 0 0 0 0 0 0 0 0 0
"ENSMUSG00000043531" 0 0 0 0 0 0 0 0 0 0 0 0 0 0 0 0 0 0 0 0 0 0 0 0 0 0 0 0 0 0 0 0 0 0 0 0 0 0 0 0 0 0 0 0 0 0 0 0 0 0 0 0 0 0 0 0 0 0 0 0 0 0 0 0 0 0 0 0 0 0 0 0 0 0 0 0 0 0 0 0 0 0 0 0 0 0
"ENSMUSG00000043535" 0 0 753 1 0 0 19 57 2 1006 0 0 58 0 1 83 76 0 1 0 2 1 3051 0 0 0 1 0 1400 0 0 0 0 0 293 5 3 0 0 35 0 303 5 470 0 39 1 0 0 0 0 671 2 0 0 18 22 2 827 69 71 0 1 0 2 3 2679 0 0 1 1165 0 1954 0 0 0 0 61 0 0 50 0 16 449 0 1042
"ENSMUSG00000043537" 0 0 0 0 0 0 0 0 0 0 0 0 0 0 0 0 0 0 0 0 0 0 0 0 0 0 0 0 0 0 0 0 0 0 0 0 0 0 0 0 0 0 0 0 0 0 0 0 0 0 0 0 0 0 0 0 0 0 0 0 0 0 0 0 0 0 0 0 0 0 0 0 0 0 0 0 0 0 0 0 0 0 0 0 0 0
"ENSMUSG00000043541" 0 0 0 0 0 0 0 0 0 0 0 0 0 0 0 0 0 0 0 0 0 0 0 0 0 0 0 0 70 0 0 0 0 0 0 0 0 0 0 0 0 0 0 0 0 1 0 0 0 0 0 0 0 0 0 0 0 0 0 0 0 0 0 0 0 0 0 0 0 0 0 0 0 0 0 0 0 0 0 0 0 0 0 0 0 0
"ENSMUSG00000043542" 0 0 0 0 0 0 0 0 0 0 0 0 0 0 0 0 0 0 0 0 0 0 0 0 0 0 0 0 0 0 0 0 0 0 0 0 0 0 0 0 0 0 0 0 0 0 0 0 0 0 0 0 0 0 0 0 0 0 0 0 0 0 0 0 0 0 0 0 0 0 0 0 0 0 0 0 0 0 0 0 0 0 0 0 0 0
"ENSMUSG00000043549" 0 0 0 0 0 0 0 0 0 0 0 0 0 0 0 0 0 0 0 0 0 0 0 0 0 0 0 0 0 0 0 0 0 0 0 0 0 0 0 0 0 0 0 0 0 0 0 0 0 0 0 0 0 0 0 0 0 0 0 0 0 0 0 0 0 0 0 0 0 0 0 0 0 0 0 0 0 0 0 0 0 0 0 0 0 0
"ENSMUSG00000043556" 0 0 0 0 0 0 0 0 0 0 0 0 0 0 0 0 0 0 0 0 0 0 0 0 0 0 0 0 0 0 0 0 0 0 0 0 0 0 0 0 0 0 0 0 0 0 0 0 0 0 0 0 0 0 0 0 0 0 0 0 0 0 0 0 0 0 0 0 0 0 0 0 0 0 0 0 0 0 0 0 0 0 0 0 0 0
"ENSMUSG00000043557" 0 0 0 0 0 0 0 0 0 0 0 0 0 0 0 1 0 0 0 0 0 0 0 0 0 0 0 0 0 0 0 0 2 1 0 0 0 0 0 0 0 0 0 0 0 0 0 0 0 0 0 0 0 0 0 0 0 0 0 0 0 0 0 0 0 0 0 0 0 0 0 0 0 0 0 0 0 0 0 0 0 0 0 0 0 0
"ENSMUSG00000043569" 0 0 0 0 0 0 0 0 0 0 0 0 0 0 0 0 0 0 0 0 0 0 0 0 0 0 0 0 0 0 0 0 0 0 0 0 0 0 0 0 0 0 0 0 0 0 0 0 0 0 0 0 0 0 0 0 0 0 0 0 0 0 0 0 0 0 0 0 0 0 0 0 0 0 0 0 0 0 0 0 0 0 0 0 0 0
"ENSMUSG00000043572" 0 0 0 0 0 0 0 0 0 0 0 0 0 0 0 0 0 0 0 0 0 0 0 0 0 0 0 0 0 0 0 0 0 0 0 0 0 0 0 0 0 0 0 0 0 0 0 0 0 0 0 0 0 0 0 0 0 0 0 0 0 0 0 0 0 0 0 0 0 0 0 0 0 0 0 0 0 0 0 0 0 0 0 0 0 0
"ENSMUSG00000043583" 0 0 0 0 0 0 0 0 0 0 0 0 0 0 0 0 0 0 0 0 0 0 0 0 0 0 0 0 0 0 0 0 0 0 0 0 0 0 0 0 0 0 0 0 0 0 0 0 0 0 0 0 0 0 0 0 0 0 0 0 0 0 0 0 0 0 0 0 0 0 0 0 0 0 0 0 0 0 0 0 0 0 0 0 0 0
"ENSMUSG00000043587" 0 0 0 0 0 0 0 0 0 0 0 18 0 0 0 0 0 0 0 0 0 0 0 0 0 0 0 0 0 2 1 0 0 0 0 2867 0 0 0 0 0 0 0 0 0 0 0 0 0 0 0 0 0 0 0 0 0 0 0 0 0 0 0 0 0 0 0 0 0 0 0 0 0 0 1 0 0 0 0 0 0 0 0 0 0 0
"ENSMUSG00000043592" 0 0 107 0 0 0 0 0 0 2 0 0 0 0 0 17 0 0 0 185 0 0 0 0 0 0 0 1 0 0 3 1 0 0 0 0 0 0 0 0 91 0 0 0 0 0 0 0 0 0 0 83 0 0 0 0 0 0 2 0 0 0 0 1 0 0 0 1 2 69 0 2982 0 0 4 0 1 0 1 1 0 0 0 635 0 0
"ENSMUSG00000043602" 0 0 0 0 0 0 0 0 0 0 0 0 0 0 0 0 0 0 0 0 0 0 0 0 0 0 0 1 0 1229 0 0 0 0 0 0 0 0 0 0 0 0 0 0 0 0 0 0 0 0 0 0 0 0 0 0 0 0 0 0 0 0 0 0 0 0 0 0 1 0 0 0 0 1164 0 0 0 0 0 0 0 0 0 0 0 0
"ENSMUSG00000043605" 0 0 0 0 0 0 0 0 0 0 0 0 0 0 0 0 0 0 0 0 0 0 0 0 0 0 0 0 0 0 0 0 0 0 0 0 0 0 0 0 0 0 0 0 0 0 0 0 0 0 0 0 0 0 0 0 0 0 0 0 0 0 0 0 0 0 0 0 0 0 0 0 0 0 0 0 0 0 0 0 0 0 0 0 0 0
"ENSMUSG00000043613" 0 0 0 0 0 0 0 0 0 0 0 0 0 0 0 0 0 0 0 0 0 0 0 0 0 0 0 0 0 0 0 0 0 0 0 0 0 0 0 0 0 0 0 0 0 0 0 0 0 0 0 0 0 0 0 0 0 0 0 0 0 0 0 0 0 0 0 0 0 0 0 0 0 0 0 0 0 0 0 0 0 0 0 0 0 0
"ENSMUSG00000043614" 0 0 0 0 0 0 0 0 0 0 0 0 0 0 0 0 0 0 0 0 0 0 0 0 0 0 0 0 0 0 0 0 0 0 0 0 0 0 0 0 0 0 0 0 0 0 0 0 0 0 0 0 0 0 0 0 0 0 0 0 0 0 0 0 0 0 0 0 0 0 0 0 0 0 0 0 0 0 0 0 0 0 0 0 0 0
"ENSMUSG00000043618" 0 0 1 51 0 28 65 27 0 2 0 0 0 0 0 0 25 64 142 1 146 32 13 1 0 1 23 1 6 17 56 0 0 0 0 0 83 27 65 0 14 0 0 34 56 0 6 68 0 9 0 0 44 0 25 56 23 0 0 0 0 54 106 1 117 26 1 0 1 0 6 0 0 1 0 61 26 0 55 45 64 51 0 0 30 0
"ENSMUSG00000043621" 0 0 0 0 0 0 0 0 0 0 0 0 0 0 0 0 0 0 0 0 0 0 0 0 0 0 0 0 0 0 0 0 0 0 0 0 0 0 0 0 0 0 0 0 0 0 0 0 0 0 0 0 0 0 0 0 0 0 0 0 0 0 0 0 0 0 0 0 0 0 0 0 0 0 0 0 0 0 0 0 0 0 0 0 0 0
"ENSMUSG00000043623" 0 0 0 0 0 0 0 0 0 0 0 0 0 0 0 0 0 0 0 0 0 0 0 0 0 0 0 0 0 0 0 0 0 0 0 0 0 0 0 0 0 0 0 0 0 0 0 0 0 0 0 0 0 0 0 0 0 0 0 0 0 0 0 0 0 0 0 0 0 0 0 0 0 0 0 0 0 0 0 0 0 0 0 0 0 0
"ENSMUSG00000043629" 0 0 2 47 0 0 6 2 0 0 0 0 0 0 0 0 0 0 0 0 8 0 1 0 0 0 0 0 0 0 0 0 0 0 0 0 20 0 0 0 88 0 0 0 0 0 5 0 0 0 40 5 37 0 0 0 0 0 0 0 0 0 0 0 9 0 1 0 0 0 0 0 0 0 0 19 0 1 0 0 0 0 0 0 0 0
"ENSMUSG00000043631" 0 0 0 0 0 0 0 0 0 0 0 0 0 0 0 0 0 0 0 0 0 0 0 0 0 0 0 0 0 0 0 0 0 0 0 0 0 0 0 0 0 0 0 0 0 0 0 0 0 0 0 0 0 0 0 0 0 0 0 0 0 0 0 0 0 0 0 0 0 0 0 0 0 0 0 0 0 0 0 0 0 0 0 0 0 0
"ENSMUSG00000043633" 0 0 0 0 0 0 0 0 0 0 0 0 0 0 0 0 0 0 0 0 0 0 0 0 0 0 0 0 0 0 0 0 0 0 0 0 0 0 0 0 0 0 0 0 0 0 0 0 0 0 0 0 0 0 0 0 0 0 0 0 0 0 0 0 0 0 0 0 0 0 0 0 0 0 0 0 0 0 0 0 0 0 0 0 0 0
"ENSMUSG00000043635" 0 0 0 0 0 0 0 690 0 0 0 0 0 0 0 0 0 0 0 0 0 0 0 0 0 0 0 0 0 0 0 0 0 0 0 0 0 0 0 0 0 0 0 0 0 0 0 0 0 0 0 0 1 0 0 1 643 0 0 0 0 1 0 0 0 0 0 0 0 0 0 0 0 0 0 0 0 0 0 0 0 0 0 0 0 0
"ENSMUSG00000043639" 0 0 0 0 0 0 0 0 0 0 0 135 0 0 0 2 0 0 0 0 0 0 0 0 0 0 0 0 0 0 0 0 0 0 0 0 0 0 0 0 0 0 0 0 0 0 0 0 0 0 0 0 0 0 0 0 0 0 0 1 0 0 0 0 0 0 0 0 0 0 0 0 0 0 0 0 0 0 0 0 0 0 0 0 0 0
"ENSMUSG00000043644" 0 0 0 0 0 0 6 0 0 0 0 0 0 0 0 0 0 0 0 0 0 0 0 0 0 0 0 0 0 0 0 0 132 0 0 0 0 0 0 0 0 0 0 0 0 0 0 0 0 0 0 0 0 0 0 0 0 0 0 0 0 0 0 0 0 0 0 0 0 0 0 0 0 0 0 0 0 0 0 0 0 0 0 0 0 0
"ENSMUSG00000043648" 0 0 0 0 0 0 0 0 0 0 0 0 0 0 0 0 0 0 0 0 0 0 0 0 0 0 0 0 0 0 0 0 0 0 0 0 0 0 0 0 0 0 0 0 0 0 0 0 0 0 0 0 0 0 0 0 0 0 0 0 0 0 0 0 0 0 0 0 0 0 0 0 0 0 0 0 0 0 0 0 0 0 0 0 0 0
"ENSMUSG00000043659" 0 0 0 0 0 0 0 0 0 0 0 0 0 0 0 0 0 0 0 0 0 1 0 0 0 0 0 0 0 0 0 0 0 0 0 0 0 0 0 0 0 0 0 0 0 0 0 0 0 0 0 0 0 0 0 0 0 0 0 0 0 0 0 0 0 1 0 0 0 0 0 0 0 0 0 0 0 0 0 0 0 0 0 0 0 0
"ENSMUSG00000043661" 0 0 0 0 0 0 0 0 0 0 0 617 0 0 0 0 0 0 0 0 0 0 0 0 0 0 0 0 0 0 0 0 0 0 0 0 0 0 0 0 0 1 0 0 0 0 0 0 0 0 0 0 0 0 0 0 0 0 0 0 0 0 0 0 0 0 0 0 0 0 0 0 0 0 0 0 0 0 0 0 0 0 0 0 0 0
"ENSMUSG00000043664" 0 0 0 0 0 0 0 0 0 0 0 0 0 0 0 0 0 0 0 0 0 0 0 0 0 0 0 0 0 1 0 0 0 0 0 0 0 0 0 0 0 0 0 0 0 0 0 0 0 0 0 0 0 0 0 0 0 0 0 0 0 0 0 0 0 0 0 0 0 0 0 0 0 1 0 0 0 0 0 0 0 0 0 0 0 0
"ENSMUSG00000043668" 0 0 0 0 0 0 0 0 0 0 0 0 0 0 0 0 0 0 0 0 0 0 0 0 0 0 0 0 0 0 0 0 0 0 0 0 0 0 0 0 0 0 0 0 0 0 0 0 0 0 0 0 0 0 0 0 0 0 0 0 0 0 0 0 0 0 0 0 0 0 0 0 0 0 0 0 0 0 0 0 0 0 0 0 0 0
"ENSMUSG00000043670" 0 0 0 0 0 0 0 0 0 0 0 0 0 0 0 0 0 0 0 0 0 0 0 0 0 0 0 0 0 0 0 0 0 0 0 0 0 0 0 0 0 0 0 0 0 0 0 0 0 0 0 0 0 0 0 0 0 0 0 0 0 0 0 0 0 0 0 0 0 0 0 0 0 0 0 0 0 0 0 0 0 0 0 0 0 0
"ENSMUSG00000043671" 1 0 9 0 0 1 2 21 188 0 0 0 0 0 0 1121 1 0 0 0 134 0 1 0 0 0 1 0 0 0 0 0 0 0 0 0 0 0 0 0 1 0 1 31 0 0 0 0 0 0 0 10 0 0 1 1 22 177 0 983 1 0 0 0 119 1 1 1 0 0 0 1 0 0 0 0 0 0 1 651 0 0 0 48 0 0
"ENSMUSG00000043673" 0 0 0 0 0 0 0 0 0 0 0 0 0 0 0 0 0 0 0 0 0 0 0 0 0 0 0 0 0 0 0 0 0 0 0 0 0 0 0 0 0 0 0 0 0 0 0 0 0 0 0 0 0 0 0 0 0 0 0 0 0 0 0 0 0 0 0 0 0 0 0 0 0 0 0 0 0 0 0 0 0 0 0 0 0 0
"ENSMUSG00000043681" 0 0 0 0 0 0 0 0 0 0 0 0 0 0 0 0 0 0 0 0 0 0 0 0 0 0 0 0 0 0 0 0 0 0 0 0 0 0 0 0 0 0 0 0 0 0 0 0 0 0 0 0 0 0 0 0 0 0 0 0 0 0 0 0 0 0 0 0 0 0 0 0 0 0 0 0 0 0 0 0 0 0 0 0 0 0
"ENSMUSG00000043683" 0 0 1 985 0 82 0 0 0 0 0 0 0 0 0 0 1 0 1 17 0 102 0 0 0 0 0 1 0 0 1 0 0 24 0 0 0 14 0 0 0 0 341 92 0 0 0 0 0 0 0 0 890 0 66 0 0 0 0 0 0 1 0 1 0 85 0 103 1 7 0 151 0 0 1 0 0 0 1 0 13 0 0 0 0 0
"ENSMUSG00000043687" 0 0 0 0 0 0 0 0 0 0 0 0 0 0 0 0 0 0 0 0 0 0 0 0 0 0 0 0 0 0 0 0 0 0 0 0 0 0 0 0 0 0 0 0 0 0 0 0 0 0 0 0 0 0 0 0 0 0 0 0 0 0 0 0 0 0 0 0 0 0 0 0 0 0 0 0 0 0 0 0 0 0 0 0 0 0
"ENSMUSG00000043692" 0 0 0 0 0 0 0 0 0 0 0 0 0 0 0 0 0 0 0 0 0 0 0 0 0 0 0 0 0 0 0 0 0 0 0 0 0 0 0 0 0 0 0 0 0 0 0 0 0 0 0 0 0 0 0 0 0 0 0 0 0 0 0 0 0 0 0 0 0 0 0 0 0 0 0 0 0 0 0 0 0 0 0 0 0 0
"ENSMUSG00000043698" 0 0 0 0 0 0 0 0 0 0 0 0 0 0 0 0 0 0 0 0 0 0 0 0 0 0 0 0 0 0 0 0 0 0 0 0 0 0 0 0 0 0 0 0 0 0 0 0 0 0 0 0 0 0 0 0 0 0 0 0 0 0 0 0 0 0 0 0 0 0 0 0 0 0 0 0 0 0 0 0 0 0 0 0 0 0
"ENSMUSG00000043702" 0 0 18 0 1 0 5 0 0 0 0 0 0 0 0 2 1 0 1 0 0 1992 1 0 0 36 0 0 0 0 0 0 0 132 0 0 0 0 17 0 0 0 106 0 0 0 0 0 0 32 0 13 0 0 0 5 0 0 0 2 1 0 2 0 0 1722 1 0 0 0 0 0 0 0 0 0 0 0 0 0 0 0 0 0 0 0
"ENSMUSG00000043705" 0 0 0 0 0 0 0 0 0 0 0 0 0 0 0 0 0 0 0 0 0 0 0 0 0 0 0 0 0 0 0 0 0 0 0 0 0 0 0 0 0 0 0 0 0 0 0 0 0 0 0 0 0 0 0 0 0 0 0 0 0 0 0 0 0 0 0 0 0 0 0 0 0 0 0 0 0 0 0 0 0 0 0 0 0 0
"ENSMUSG00000043715" 0 0 0 0 0 0 0 0 0 0 0 0 0 0 0 0 0 0 0 0 0 0 0 0 0 0 0 0 0 0 0 0 0 0 0 0 0 0 0 0 0 0 0 0 0 0 0 0 0 0 0 0 0 0 0 0 0 0 0 0 0 0 0 0 0 0 0 0 0 0 0 0 0 0 0 0 0 0 0 0 0 0 0 0 0 0
"ENSMUSG00000043716" 541 0 1703 3079 2781 2925 5351 438 13 5347 3330 102 1584 393 422 3087 2565 667 7726 13247 324 4800 6623 1 0 840 1289 1476 55 960 2761 793 1600 3429 5 1922 7226 282 5767 910 82 7 1503 2533 2231 2 2867 2089 1 2086 16 23 2237 2106 2274 3741 274 7 3373 2520 1002 153 5802 7615 292 172 4569 3424 1 470 1 2399 3 800 7 4896 3 4 1947 4246 1661 3309 6 6369 1360 1072
"ENSMUSG00000043719" 0 0 0 0 0 0 0 0 0 0 0 0 0 0 0 0 0 0 0 0 0 0 0 0 0 0 0 0 0 0 0 0 0 0 0 0 0 0 0 0 0 0 0 0 0 0 0 0 0 0 0 0 0 0 0 0 0 0 0 0 0 0 0 0 0 0 0 0 0 0 0 0 1 0 0 0 0 0 0 0 0 0 0 0 0 0
"ENSMUSG00000043727" 0 0 1 0 0 0 0 0 0 0 0 0 0 0 0 0 0 0 0 0 0 0 0 0 0 0 0 0 0 0 0 0 0 0 0 0 0 0 0 0 0 0 0 0 0 0 0 0 0 0 0 1 0 0 0 0 0 0 0 0 0 0 0 0 0 0 0 0 0 0 0 0 0 0 0 0 0 0 0 0 0 0 0 0 0 0
"ENSMUSG00000043733" 0 0 2 0 3 1595 164 2 125 21 0 377 1088 0 0 0 83 0 23 20 0 343 504 225 0 429 117 2 1 261 1 0 0 30 35 2 1172 1 0 9 0 3 1 0 214 0 453 1 0 0 182 2 2 3 1384 143 2 118 0 0 1 1 22 16 0 0 411 6 3 98 2 3840 1 242 3 0 1 394 6316 484 1 0 2 1 0 271
"ENSMUSG00000043740" 0 0 0 0 0 0 0 0 0 0 0 0 0 0 0 0 0 0 0 0 0 0 0 0 0 0 0 0 0 0 0 0 0 0 0 0 0 0 0 0 0 0 0 0 0 0 0 0 0 0 0 0 0 0 0 0 0 0 0 0 0 0 0 0 0 0 0 0 0 0 0 0 0 0 0 0 0 0 0 0 0 0 0 0 0 0
"ENSMUSG00000043747" 0 0 0 0 0 0 0 0 0 0 0 0 0 0 0 0 0 0 0 0 0 0 0 0 0 0 0 0 0 0 0 0 0 0 0 0 0 0 0 0 0 0 0 0 0 0 0 0 0 0 0 0 0 0 0 0 0 0 0 0 0 0 0 0 0 0 0 0 0 0 0 0 0 0 0 0 0 0 0 0 0 0 0 0 0 0
"ENSMUSG00000043753" 0 0 0 0 0 0 0 0 0 0 0 0 0 0 0 0 0 0 0 0 0 0 0 0 0 0 0 0 0 0 0 0 0 0 0 0 0 0 0 0 0 0 0 0 0 0 0 0 0 0 0 0 0 0 0 0 0 0 0 0 0 0 0 0 0 0 0 0 0 0 0 0 0 0 0 0 0 0 0 0 0 0 0 0 0 0
"ENSMUSG00000043760" 0 0 0 1 0 0 0 0 0 0 0 0 0 0 0 0 0 0 0 0 0 0 0 0 0 0 0 0 0 0 0 0 0 0 0 0 0 0 1 0 0 0 0 0 0 0 0 0 0 0 0 0 0 0 0 0 0 0 0 0 0 0 0 0 0 0 0 0 0 0 0 0 0 0 0 0 0 0 0 0 0 1 0 0 0 10
"ENSMUSG00000043770" 0 0 0 0 0 0 0 0 0 0 0 0 0 0 0 0 0 0 0 0 0 0 0 0 0 0 0 0 0 0 0 0 0 0 0 0 0 0 0 0 0 0 0 0 0 0 0 0 0 0 0 0 0 0 0 0 0 0 0 0 0 0 0 0 0 0 0 0 0 0 0 0 0 0 0 0 0 0 0 0 0 0 0 0 0 0
"ENSMUSG00000043773" 0 0 0 0 0 0 0 0 0 0 0 0 0 0 0 0 0 0 0 0 0 0 0 0 0 0 0 0 0 0 0 0 0 0 0 0 0 0 0 0 0 0 0 0 0 0 0 0 0 0 0 0 0 0 0 0 0 0 0 0 0 0 0 0 0 0 0 0 0 0 0 0 0 0 0 0 0 0 0 0 0 0 0 0 0 0
"ENSMUSG00000043782" 0 0 0 0 0 0 0 0 0 0 0 0 0 0 0 0 0 0 0 0 0 0 0 0 0 0 0 0 0 0 0 0 0 0 0 0 0 0 0 0 0 0 0 0 0 0 0 0 0 0 0 0 0 0 0 0 0 0 0 0 0 0 0 0 0 0 0 0 0 0 0 0 0 0 0 0 0 0 0 0 0 0 0 0 0 0
"ENSMUSG00000043787" 0 0 0 0 0 0 0 0 0 0 0 0 0 0 0 0 0 0 0 0 0 0 0 0 0 0 0 0 0 0 0 0 0 0 0 0 0 0 0 0 0 0 0 0 0 0 0 0 0 0 0 0 0 0 0 0 0 0 0 0 0 0 0 0 0 0 0 0 0 0 0 0 0 0 0 0 0 0 0 0 0 0 0 0 0 0
"ENSMUSG00000043789" 0 0 0 0 0 0 0 0 0 0 0 0 0 0 0 0 0 0 0 0 0 0 0 0 0 0 0 0 0 0 0 0 0 0 0 0 0 0 0 0 0 0 0 0 0 0 0 0 0 0 0 0 0 0 0 0 0 0 0 0 0 0 0 0 0 0 0 0 0 0 0 0 0 0 0 0 0 0 0 0 0 0 0 0 0 0
"ENSMUSG00000043794" 0 0 0 0 0 0 2 0 0 0 0 0 0 0 0 0 0 0 0 0 0 0 0 0 0 0 0 0 0 0 0 0 0 0 0 0 0 0 8 0 0 0 0 0 0 0 19 0 0 4 0 0 0 0 0 0 0 0 0 0 0 0 0 0 0 0 0 15 0 0 0 0 314 0 0 0 0 0 0 0 1 9 0 0 0 0
"ENSMUSG00000043795" 0 0 0 0 0 0 0 0 0 0 0 0 0 0 0 0 0 1 0 0 0 0 0 0 0 0 0 0 0 0 0 0 0 0 0 0 0 0 0 0 0 0 0 0 0 0 0 0 0 0 0 0 0 0 0 0 0 0 0 0 0 1 0 0 0 0 0 0 0 0 0 0 0 0 0 0 0 0 0 0 0 0 0 0 0 0
"ENSMUSG00000043800" 0 0 0 0 0 0 0 0 0 0 0 0 0 0 0 0 0 0 0 0 0 0 0 0 0 0 0 0 0 0 0 0 0 0 0 0 0 0 0 0 0 0 0 0 0 0 0 0 0 0 0 0 0 0 0 0 0 0 0 0 0 0 0 0 0 0 0 0 0 0 0 0 0 0 0 0 0 0 0 0 0 0 0 0 0 0
"ENSMUSG00000043801" 0 0 66 2 16 2 595 165 0 450 86 35 149 149 0 165 818 115 154 53 648 111 449 56 0 99 178 118 400 274 203 49 404 46 110 301 877 0 957 2 294 244 246 86 182 0 145 653 1 648 2 32 2 0 1 437 129 0 249 48 537 48 7 48 556 1 192 511 107 36 158 222 552 205 0 414 0 2 113 70 52 618 1 67 117 98
"ENSMUSG00000043807" 0 0 0 0 0 0 42 0 0 0 0 0 0 0 0 0 0 0 0 0 0 0 0 0 0 0 0 0 0 0 0 0 0 0 0 0 0 0 0 0 0 0 0 0 0 0 0 0 0 0 0 0 0 0 0 0 0 0 0 0 0 0 0 0 0 0 0 0 0 0 0 0 0 0 0 0 0 0 0 0 0 0 0 1 0 0
"ENSMUSG00000043811" 0 0 0 0 0 0 0 0 0 0 0 0 0 0 0 0 0 0 0 0 0 0 0 0 0 0 0 0 0 0 0 0 0 0 0 0 0 0 0 0 0 0 0 0 0 0 0 0 0 0 0 0 0 0 0 0 0 0 0 0 0 0 0 0 0 0 0 0 0 0 0 0 0 0 0 0 0 0 0 0 0 0 0 0 0 0
"ENSMUSG00000043822" 0 0 0 0 0 0 0 0 0 0 0 0 0 0 0 0 0 0 0 0 0 0 0 0 0 0 0 0 0 0 0 0 0 0 0 0 0 0 0 0 0 0 0 0 0 0 0 0 0 0 0 0 0 0 0 0 0 0 0 0 0 0 0 0 0 0 0 0 0 0 0 0 0 0 0 0 0 0 0 0 0 0 0 0 0 0
"ENSMUSG00000043827" 0 0 0 0 0 0 0 0 0 0 0 0 0 0 0 0 0 0 0 0 0 0 0 0 0 0 0 0 0 0 0 0 0 0 0 0 0 0 0 0 0 0 0 0 0 0 0 0 0 0 0 0 0 0 0 0 0 0 0 0 0 0 0 0 0 0 0 0 0 0 0 0 0 0 0 0 0 0 0 0 0 0 0 0 0 0
"ENSMUSG00000043831" 0 0 0 0 1 0 0 0 0 0 0 2280 0 1 0 0 0 0 0 0 0 0 0 0 1 0 0 0 0 0 0 0 0 3 0 0 0 0 0 0 0 0 0 21 0 0 0 0 0 0 0 0 0 0 0 0 0 0 0 0 0 0 0 0 0 0 0 0 0 0 0 0 0 0 0 0 0 0 0 0 0 0 0 0 0 0
"ENSMUSG00000043832" 0 0 0 0 0 0 0 0 0 0 0 0 0 0 0 0 0 0 0 0 0 0 0 0 0 0 0 0 0 0 0 0 0 0 0 0 0 0 0 0 0 0 0 0 0 0 0 0 0 0 0 0 0 0 0 0 0 0 0 0 0 0 0 0 0 0 0 0 0 0 0 0 0 0 0 0 0 0 0 0 0 0 0 0 0 0
"ENSMUSG00000043833" 0 0 0 0 0 0 0 0 0 0 0 0 360 0 0 0 0 0 0 0 0 0 0 0 0 0 0 0 0 0 0 0 0 0 0 0 0 0 0 0 0 0 0 0 0 0 0 0 0 0 8 0 0 0 0 0 0 0 0 0 0 0 0 0 0 0 0 0 0 0 0 0 0 0 0 0 0 0 0 0 0 0 0 0 0 0
"ENSMUSG00000043843" 0 0 0 0 0 0 0 0 0 0 0 0 0 0 0 0 0 0 0 0 0 0 0 0 0 0 0 0 0 0 0 0 0 0 0 0 0 0 0 0 0 0 0 0 0 0 0 0 0 0 0 0 0 0 0 0 0 0 0 0 0 0 0 0 0 0 0 0 0 0 0 0 0 0 0 0 0 0 0 0 0 0 0 0 0 0
"ENSMUSG00000043850" 0 0 0 0 0 0 0 0 0 0 0 0 0 0 0 0 0 0 0 0 0 0 0 0 0 0 0 0 0 0 0 0 0 0 0 0 0 0 0 0 0 0 0 0 0 0 0 0 0 0 0 0 0 0 0 0 0 0 0 0 0 0 0 0 0 0 0 0 0 0 0 0 0 0 0 0 0 0 0 0 0 0 0 0 0 0
"ENSMUSG00000043855" 0 0 0 0 0 0 0 0 0 0 0 0 0 0 0 0 0 0 0 0 0 0 0 0 0 0 0 0 0 0 0 0 0 0 0 0 0 0 0 0 0 0 0 0 0 0 0 0 0 0 0 0 0 0 0 0 0 0 0 0 0 0 0 0 0 0 0 0 0 0 0 0 0 0 0 0 0 0 0 0 0 0 0 0 0 0
"ENSMUSG00000043857" 0 0 0 0 0 0 0 0 0 0 0 0 0 0 0 0 0 0 0 0 0 0 0 0 0 0 0 0 0 0 0 0 0 0 0 0 0 0 0 0 0 0 0 0 0 0 0 0 0 0 0 0 0 0 0 0 0 0 0 0 0 0 0 0 0 0 0 0 0 0 0 0 0 0 0 0 0 0 0 0 0 0 0 0 0 0
"ENSMUSG00000043858" 0 0 0 0 0 0 0 0 0 0 0 1 0 0 0 0 0 0 0 213 0 0 0 0 0 0 1 0 0 0 0 0 0 0 129 0 0 0 0 0 0 0 0 0 0 0 0 0 0 14 0 0 0 0 0 0 0 0 0 0 0 0 0 0 0 0 0 0 0 0 0 0 0 0 0 0 0 0 1 0 0 0 0 0 0 0
"ENSMUSG00000043859" 0 0 0 0 0 0 0 0 0 0 0 0 0 0 0 0 0 0 0 0 0 0 0 0 0 0 0 0 0 0 0 0 0 0 0 0 0 0 0 0 0 0 0 0 0 0 0 0 0 0 0 0 0 0 0 0 0 0 0 0 0 0 0 0 0 0 0 0 0 0 0 0 0 0 0 0 0 0 0 0 0 0 0 0 0 0
"ENSMUSG00000043865" 0 0 0 0 0 0 0 0 0 0 0 0 0 0 0 0 0 0 0 0 0 0 0 0 0 0 0 0 0 0 0 0 0 0 0 0 0 0 0 0 0 0 0 0 0 0 0 0 0 0 0 0 0 0 0 0 0 0 0 0 0 0 0 0 0 0 0 0 0 0 0 0 0 0 0 0 0 0 0 0 0 0 0 0 0 0
"ENSMUSG00000043866" 0 0 1 36 192 20 0 106 15 0 542 0 0 0 11 827 0 0 3 4 0 0 0 32 0 0 0 0 8 0 0 0 0 0 0 0 0 0 2 95 0 0 0 0 0 0 0 0 0 0 0 0 0 0 18 0 93 0 0 699 0 0 3 4 0 0 0 0 0 0 0 0 716 0 0 0 0 0 0 0 0 2 0 0 0 0
"ENSMUSG00000043867" 0 0 0 0 0 0 0 0 0 0 0 0 0 0 0 0 0 0 0 0 0 0 0 0 0 0 0 0 0 0 0 0 0 0 0 0 0 0 0 0 0 0 0 0 0 0 0 0 0 0 0 0 0 0 0 0 0 0 0 0 0 0 0 0 0 0 0 0 0 0 0 0 0 0 0 0 0 0 0 0 0 0 0 0 0 0
"ENSMUSG00000043870" 0 0 0 0 0 0 0 0 0 0 0 0 0 0 0 0 0 0 0 0 0 0 0 0 0 0 0 0 0 0 0 0 0 0 0 0 0 0 0 0 0 0 0 0 0 0 0 0 0 0 0 0 0 0 0 0 0 0 0 0 0 0 0 0 0 0 0 0 0 0 0 0 0 0 0 0 0 0 0 0 0 0 0 0 0 0
"ENSMUSG00000043872" 0 0 0 0 0 0 1 0 0 1218 0 0 0 0 0 0 0 0 0 0 0 0 0 0 0 0 0 0 0 0 113 0 0 0 0 0 722 0 31 0 0 0 0 0 0 0 0 0 0 0 75 0 0 0 0 1 0 0 1099 1 0 0 0 0 0 0 0 0 0 0 0 0 0 0 0 0 0 0 0 10 0 0 0 0 0 0
"ENSMUSG00000043873" 0 0 253 91 1 484 0 794 1 0 0 0 0 0 0 0 0 0 0 0 2 0 0 0 0 0 0 0 0 0 380 0 0 0 0 78 0 0 0 5 0 0 0 0 1 0 0 0 0 1 0 234 1 1 444 0 701 2 0 0 0 0 0 0 2 0 0 0 0 0 0 0 0 0 0 0 0 0 0 0 1 0 4 0 0 636
"ENSMUSG00000043880" 0 0 0 0 0 0 0 0 0 0 0 0 0 0 0 0 0 0 0 0 0 0 0 0 0 0 0 0 0 0 0 0 0 0 0 0 0 0 0 0 0 0 0 0 0 0 0 0 0 0 0 0 0 0 0 0 0 0 0 0 0 0 0 0 0 0 0 0 0 0 0 0 0 0 0 0 0 0 0 0 0 0 0 0 0 0
"ENSMUSG00000043881" 0 0 1639 0 8 0 0 1 1 0 0 0 0 0 0 0 1 0 0 0 0 0 0 0 0 0 0 0 0 0 0 0 0 0 0 0 0 0 0 0 0 0 0 0 0 0 0 0 4 0 0 0 0 7 0 0 0 0 0 0 1 0 0 0 0 0 0 0 0 0 0 0 0 0 0 0 0 0 0 0 0 0 0 0 0 0
"ENSMUSG00000043885" 0 0 0 85 0 0 0 0 0 0 0 0 0 0 0 0 0 0 0 0 0 0 0 0 0 0 0 0 0 0 0 0 0 0 0 0 1 0 0 0 0 0 0 0 0 0 21 0 0 0 0 0 0 0 0 0 0 0 1 0 0 0 0 0 0 0 0 0 0 0 0 0 0 0 0 1 0 0 0 0 0 0 0 0 0 0
"ENSMUSG00000043889" 0 0 5 156 213 60 124 27 49 51 7 23 85 4 25 130 131 195 93 278 48 39 58 35 0 36 44 100 82 83 139 0 49 25 0 122 435 185 152 9 103 0 43 39 188 80 28 99 0 34 0 1 118 168 1 79 27 0 20 107 79 168 71 180 45 30 51 147 4 13 60 32 0 61 0 207 93 45 89 164 37 114 0 40 22 3
"ENSMUSG00000043892" 0 0 0 0 0 0 0 0 0 0 0 0 0 0 0 0 0 0 0 0 0 0 0 0 0 0 0 0 0 0 0 0 0 0 0 0 0 0 0 0 0 0 0 0 0 0 0 0 0 0 0 0 0 0 0 0 0 0 0 0 0 0 0 0 0 0 0 0 0 0 0 0 0 0 0 0 0 0 0 0 0 0 0 0 0 0
"ENSMUSG00000043895" 0 0 0 0 0 0 0 0 0 0 0 0 0 0 0 273 0 0 0 0 1 0 0 95 0 1 0 1 0 0 0 0 0 0 0 0 0 72 0 0 0 0 0 158 0 0 4 0 0 0 118 0 0 0 0 0 0 0 0 0 0 0 0 0 0 0 0 0 3 0 0 0 0 0 0 0 67 1654 0 1 1 0 0 0 0 0
"ENSMUSG00000043897" 0 0 0 0 0 0 0 0 0 0 0 0 0 0 0 0 0 0 0 0 0 0 0 0 0 0 0 0 0 0 0 0 0 0 0 0 0 0 0 0 0 0 0 0 0 0 0 0 0 0 0 0 0 0 0 0 0 0 0 0 0 0 0 0 0 0 0 0 0 0 0 0 0 0 0 0 0 0 0 0 0 0 0 0 0 0
"ENSMUSG00000043903" 0 0 0 0 0 0 0 0 0 0 0 0 0 0 0 0 0 0 0 0 0 0 0 0 0 0 0 0 0 0 0 0 0 0 0 0 0 0 0 0 0 0 0 0 0 0 0 0 0 0 0 0 0 0 0 0 0 0 0 0 0 0 0 0 0 0 0 0 0 0 0 0 0 0 0 0 0 0 0 0 0 0 0 0 0 0
"ENSMUSG00000043909" 0 0 52 0 0 43 3 0 0 4 0 0 0 0 0 23 1 2 0 460 20 83 6 0 0 1 0 2 1 671 0 0 0 0 0 1 916 2 3 0 0 1 0 0 2 0 1 0 0 1 0 1 0 0 39 1 0 0 4 2 0 1 0 1 16 81 0 536 1 0 1 0 4 616 0 3 1 1 0 1 883 1 0 0 0 0
"ENSMUSG00000043911" 0 0 0 0 0 0 0 0 0 0 0 0 0 0 0 0 0 0 0 0 0 0 0 0 0 0 0 0 0 0 0 0 0 0 0 0 0 0 0 0 0 0 0 0 0 0 0 0 0 0 0 0 0 0 0 0 0 0 0 0 0 0 0 0 0 0 0 0 0 0 0 0 0 0 0 0 0 0 0 0 0 0 0 0 0 0
"ENSMUSG00000043913" 0 0 0 0 0 0 0 0 0 0 0 0 0 0 0 0 0 0 0 0 0 0 0 0 0 0 0 0 0 0 0 0 0 0 0 0 0 0 0 0 0 0 0 0 0 0 0 0 0 0 0 0 0 0 0 0 0 0 0 0 0 0 0 0 0 0 0 0 0 0 0 0 0 0 0 0 0 0 0 0 0 0 0 0 0 0
"ENSMUSG00000043916" 0 0 0 0 0 0 0 0 0 0 0 0 0 0 0 0 0 0 0 0 0 0 0 0 0 0 0 0 0 0 0 0 0 0 0 0 0 0 0 0 0 0 0 0 0 0 0 0 0 0 0 0 0 0 0 0 0 0 0 0 0 0 0 0 0 0 0 0 0 0 0 0 0 0 0 0 0 0 0 0 0 0 0 0 0 0
"ENSMUSG00000043923" 0 0 0 1 0 0 0 0 0 0 0 0 0 0 0 0 1983 4 59 1 2 0 0 0 0 0 0 0 0 0 0 0 0 0 0 0 0 0 0 0 0 0 0 0 0 0 36 0 0 0 1 0 1 0 0 0 0 0 0 1 1744 4 2 1 1 0 0 0 0 0 0 0 0 0 0 0 0 44 0 0 0 0 0 0 0 0
"ENSMUSG00000043924" 0 0 0 134 0 0 0 146 0 2265 0 0 0 0 0 0 0 0 0 0 0 0 0 0 0 0 0 0 0 455 724 0 0 0 0 0 1 0 2589 2 0 0 0 0 1 0 0 0 0 0 1 0 0 0 0 0 135 0 2042 0 0 0 0 0 0 1 0 0 0 0 0 0 0 1 0 1 0 2 1 1 1 2336 2 1 0 0
"ENSMUSG00000043925" 0 0 0 0 0 0 0 0 0 0 0 0 0 0 0 0 0 0 0 0 0 0 0 0 0 0 0 0 0 0 0 0 0 0 0 0 0 0 0 0 0 0 0 0 0 0 0 0 0 0 0 0 0 0 0 0 0 0 0 0 0 0 0 0 0 0 0 0 0 0 0 0 0 0 0 0 0 1 0 0 0 0 0 0 0 0
"ENSMUSG00000043929" 0 0 0 2 0 0 0 0 0 0 0 0 0 0 35 0 0 0 0 0 0 0 0 0 0 0 0 0 0 106 0 0 0 0 0 0 0 0 0 220 0 0 0 251 0 0 0 0 0 0 0 1 2 0 0 0 0 0 0 0 0 0 0 0 0 0 0 0 0 0 0 0 0 103 0 0 0 0 0 0 0 0 0 0 0 0
"ENSMUSG00000043931" 3 1 2 130 4283 3949 1472 16 105 11 0 194 1 0 378 2015 75 2 282 1035 4 18 1 3 0 4 52 5770 1134 98 719 1 4582 0 0 2 1 0 6521 33 5514 5151 523 4094 2279 1 2 1818 0 2359 1 4 94 1277 3465 1027 2 2 0 1424 1 3 2 5 4 17 1 4 4759 197 76 2 0 1 4 3 0 5 1 1 4 2412 4 2676 787 1
"ENSMUSG00000043932" 0 0 0 0 0 0 0 0 0 0 0 0 0 0 0 0 0 0 0 0 0 0 0 0 0 0 0 0 0 0 0 0 0 0 0 0 0 0 0 0 0 0 0 0 0 0 0 0 0 0 0 0 0 0 0 0 0 0 0 0 0 0 0 0 0 0 0 0 0 0 0 0 0 0 0 0 0 0 0 0 0 0 0 0 0 0
"ENSMUSG00000043939" 0 0 0 0 0 0 0 0 0 0 0 0 0 0 0 0 0 0 0 0 0 0 0 0 0 0 0 0 0 0 0 0 0 0 0 0 0 0 0 0 0 0 0 0 0 0 0 0 0 0 0 0 0 0 0 0 0 0 0 0 0 0 0 0 0 0 0 0 0 0 0 0 0 0 0 0 0 0 0 0 0 0 0 0 0 0
"ENSMUSG00000043940" 0 0 0 0 0 0 0 0 0 0 0 0 0 0 0 0 0 0 0 0 0 0 0 0 0 0 0 0 0 0 0 0 0 0 0 0 0 0 0 0 0 0 0 0 0 0 0 0 0 0 0 0 0 0 0 0 0 0 0 0 0 0 0 0 0 0 0 0 0 0 0 0 0 0 0 0 0 0 0 0 0 0 0 0 0 0
"ENSMUSG00000043943" 0 0 0 0 0 0 0 0 0 0 0 79 0 0 0 0 0 0 0 0 0 0 0 0 0 0 0 0 0 0 0 0 0 0 0 0 0 0 0 0 0 0 0 0 0 0 0 0 0 0 0 0 0 0 0 0 0 0 0 0 0 0 0 0 0 0 0 0 0 0 0 0 0 0 0 0 0 0 0 0 0 0 0 0 0 0
"ENSMUSG00000043945" 0 0 0 0 0 0 0 0 0 0 0 0 0 0 0 0 0 0 0 0 0 0 0 0 0 0 0 0 0 0 0 0 0 0 0 0 0 0 0 0 0 0 0 0 0 0 0 0 0 0 0 0 0 0 0 0 0 0 0 0 0 0 0 0 0 0 0 0 0 0 0 0 1 0 0 0 0 0 0 0 0 0 0 0 0 0
"ENSMUSG00000043948" 0 0 0 0 0 0 0 0 0 0 0 0 0 0 0 0 0 0 0 0 0 0 0 0 0 0 0 0 0 0 0 0 0 0 0 0 0 0 0 0 0 0 0 0 0 0 0 0 0 0 0 0 0 0 0 0 0 0 0 0 0 0 0 0 0 0 0 0 0 0 0 0 0 0 0 0 0 0 0 0 0 0 0 0 0 0
"ENSMUSG00000043953" 0 0 0 0 1 3 0 0 0 5 0 0 0 0 0 0 0 0 1 0 0 0 1 0 0 0 0 0 0 0 0 0 0 0 0 0 0 0 1 0 0 0 2 0 0 0 0 0 0 0 0 0 0 1 3 0 0 0 5 0 0 0 1 0 0 0 1 1 0 0 0 1 0 0 0 0 0 1 1 0 0 1 0 0 0 1
"ENSMUSG00000043962" 2 1 595 1 6031 250 3 1757 1 262 2666 434 2 1 42 4 1669 1433 5555 605 5 52 3 0 0 37 131 284 1944 2302 605 1 1 15 44 90 5531 345 1162 570 1551 1 387 699 1 3 1340 1305 0 1 436 539 2 5057 5 4 1577 1 246 5 445 13 4733 2 6 49 4 26 216 45 291 57 1 835 3 3948 0 10 7044 4434 384 987 2 2 4 0
"ENSMUSG00000043964" 0 0 25 0 0 66 0 0 0 0 0 0 0 0 0 239 0 0 0 0 0 0 4 0 0 0 0 0 0 0 0 0 0 0 0 0 213 0 0 0 0 0 32 0 1 0 1 0 0 0 0 25 0 0 67 0 0 0 0 228 0 0 0 0 0 0 5 0 0 0 0 0 0 0 0 0 0 0 0 0 0 0 0 0 0 56
"ENSMUSG00000043969" 0 0 0 0 0 0 0 0 0 0 0 0 0 0 0 0 0 0 0 0 0 0 0 0 0 0 0 0 0 0 0 0 0 0 0 0 0 0 0 0 0 0 0 0 0 0 0 0 0 0 0 0 0 0 0 0 0 0 0 0 0 0 0 0 0 0 0 0 0 0 0 0 0 0 0 0 0 0 0 0 0 0 0 0 0 0
"ENSMUSG00000043972" 0 0 0 0 0 0 0 0 0 0 0 0 0 0 0 0 0 0 0 0 0 0 0 0 0 0 0 0 0 0 0 0 0 0 0 0 0 0 0 0 0 0 0 0 0 0 0 0 0 0 0 0 0 0 0 0 0 0 0 0 0 0 0 0 0 0 0 0 0 0 0 0 0 0 0 0 0 0 0 0 0 0 0 0 0 0
"ENSMUSG00000043982" 0 0 0 0 0 0 0 0 0 0 0 0 0 0 0 0 0 0 0 0 0 0 0 0 0 0 0 0 0 0 0 0 0 0 0 0 0 0 0 0 0 0 0 0 0 0 0 0 0 0 0 0 0 0 0 0 0 0 0 0 0 0 0 0 0 0 0 0 0 0 0 0 0 0 0 0 0 0 0 0 0 0 0 0 0 0
"ENSMUSG00000043986" 0 0 0 0 0 0 0 0 0 0 0 0 0 0 0 0 0 0 0 0 0 0 0 0 0 0 0 0 0 0 0 0 0 0 0 0 0 0 0 0 0 0 0 0 0 0 0 0 0 0 0 0 0 0 0 0 0 0 0 0 0 0 0 0 0 0 0 0 0 0 0 0 0 0 0 0 0 0 0 0 0 0 0 0 0 0
"ENSMUSG00000043987" 0 0 190 0 0 0 0 0 0 0 0 294 0 1 0 147 8 0 0 0 0 0 84 0 0 0 0 0 0 0 0 0 0 0 0 0 70 0 56 0 0 0 0 0 0 0 378 0 0 0 0 163 0 0 0 0 0 0 0 128 8 0 0 0 0 0 80 112 0 0 0 0 0 0 0 67 0 0 1 0 0 55 0 0 0 0
"ENSMUSG00000043991" 0 0 274 1513 2 3 152 0 1 0 0 572 123 1038 65 1 22 1026 3 0 53 7 1 0 0 73 69 6 0 2 1077 0 49 132 44 0 53 0 0 787 7 181 82 0 0 0 1775 95 0 10 382 241 1309 2 3 2 0 1 0 1 14 934 0 0 49 7 0 0 0 5 0 151 1 0 838 0 0 37 1 12 1 0 549 400 0 350
"ENSMUSG00000043993" 0 0 0 0 0 0 0 0 0 0 0 0 0 0 0 0 0 0 0 0 0 0 0 0 0 0 0 0 0 0 0 0 0 0 0 0 0 0 0 0 0 0 0 0 0 0 0 0 0 0 0 0 0 0 0 0 0 0 0 0 0 0 0 0 0 0 0 0 0 0 0 0 0 0 0 0 0 0 0 0 0 0 0 0 0 0
"ENSMUSG00000043998" 1 0 2 2 1724 2 1 359 0 3676 0 0 0 14 0 0 0 1 259 186 2 3 0 0 0 0 0 0 543 0 0 0 0 30 0 6 0 1 0 0 0 0 255 0 0 0 0 0 0 0 7 2 2 1566 2 1 329 0 3271 0 1 1 0 174 1 0 0 1 0 0 476 0 0 0 0 0 1 0 0 651 1 0 0 3 0 0
"ENSMUSG00000043999" 0 0 0 0 0 0 0 0 0 0 0 0 0 0 0 0 0 0 0 0 1 0 0 0 0 0 0 0 0 0 0 0 0 0 0 0 0 0 0 0 0 0 0 0 0 0 0 0 0 0 0 0 0 0 0 0 0 0 0 0 0 0 0 0 1 0 0 0 0 0 0 0 0 0 0 0 0 0 0 0 0 0 0 0 0 0
"ENSMUSG00000044005" 0 0 0 0 0 0 0 0 0 0 0 0 0 0 0 0 0 0 0 0 0 0 0 0 0 0 0 0 0 0 0 0 0 0 0 0 0 0 0 0 0 0 0 0 0 0 0 0 0 0 0 0 0 0 0 0 0 0 0 0 0 0 0 0 0 0 0 0 0 0 0 0 0 0 0 0 0 0 0 0 0 0 0 0 0 0
"ENSMUSG00000044006" 0 0 0 0 0 0 0 0 0 0 0 0 0 0 0 0 0 0 0 0 0 0 0 0 0 0 0 0 0 0 0 0 0 0 0 0 0 0 0 0 0 0 0 0 0 0 0 0 0 0 0 0 0 0 0 0 0 0 0 0 0 0 0 0 0 0 0 0 0 0 0 0 0 0 0 0 0 0 0 0 0 0 0 0 0 0
"ENSMUSG00000044014" 0 0 0 0 0 0 0 0 0 0 0 0 0 0 0 0 0 0 0 0 0 0 0 0 0 0 0 0 0 0 0 0 0 0 0 0 0 0 0 0 0 0 0 0 0 0 0 0 0 0 0 0 0 0 0 0 0 0 0 0 0 0 0 0 0 0 0 0 0 0 0 0 0 0 0 0 0 0 0 0 0 0 0 0 0 0
"ENSMUSG00000044017" 0 0 0 0 0 0 117 0 0 0 0 1 0 0 0 0 0 0 0 0 0 0 0 0 0 0 0 0 0 0 0 0 0 0 0 0 0 0 0 0 0 0 0 0 0 0 0 0 0 0 0 0 0 0 0 0 0 0 0 0 0 0 0 0 0 0 0 0 0 0 0 0 0 0 0 0 0 0 0 0 0 0 0 0 0 0
"ENSMUSG00000044018" 0 0 0 0 0 0 0 0 0 0 0 0 15 0 0 0 0 0 0 0 0 0 12 0 0 0 0 0 0 0 0 0 0 0 0 0 52 5 0 0 0 0 0 719 0 0 0 0 0 0 0 1 0 0 0 0 0 0 0 0 0 0 0 0 0 0 0 0 0 0 0 0 0 0 0 54 5 0 0 0 0 0 0 0 0 0
"ENSMUSG00000044021" 0 0 0 0 0 0 0 0 0 0 0 0 0 0 0 0 0 0 0 0 0 0 0 0 0 0 0 0 0 0 0 0 0 0 0 0 0 0 0 0 0 0 0 0 0 0 0 0 0 0 0 0 0 0 0 0 0 0 0 0 0 0 0 0 0 0 0 0 0 0 0 0 0 0 0 0 0 0 0 0 0 0 0 0 0 0
"ENSMUSG00000044022" 0 0 0 0 0 0 0 0 0 0 0 0 0 0 0 0 0 0 0 0 0 0 0 0 0 0 0 0 0 0 0 0 0 0 0 0 0 0 0 0 0 0 0 0 0 0 0 0 0 0 0 0 0 0 0 0 0 0 0 0 0 0 0 0 0 0 0 0 0 0 0 0 0 0 0 0 0 0 0 0 0 0 0 0 0 0
"ENSMUSG00000044024" 0 0 0 0 0 0 0 0 0 0 0 0 0 0 0 1 29 0 0 66 0 0 0 0 0 0 0 0 0 0 0 0 0 0 0 0 0 0 0 0 0 0 0 0 0 0 0 0 0 0 0 0 0 0 0 0 0 0 0 1 0 0 0 63 0 0 0 0 0 0 0 0 0 0 0 0 0 0 0 0 0 0 0 0 0 0
"ENSMUSG00000044025" 0 0 0 0 0 0 0 0 0 0 0 0 0 0 0 0 0 0 0 0 0 0 0 0 0 0 0 0 0 0 0 0 0 0 0 0 0 0 0 0 0 0 0 0 0 0 0 0 0 0 0 0 0 0 0 0 0 0 0 0 0 0 0 0 0 0 0 0 0 0 0 0 0 0 0 0 0 0 0 0 0 0 0 0 0 0
"ENSMUSG00000044026" 0 0 0 0 0 0 0 0 0 0 0 0 0 0 0 0 0 0 0 0 0 0 0 0 0 0 0 0 0 0 0 0 0 0 0 0 0 0 0 71 0 0 0 0 0 0 0 0 0 1 0 0 0 0 0 0 0 0 0 0 0 0 0 0 0 0 0 0 0 4 0 248 0 0 0 0 0 0 0 0 0 0 0 0 0 0
"ENSMUSG00000044029" 0 0 0 0 0 0 0 0 0 0 0 0 0 0 0 0 0 0 0 0 0 0 0 0 0 0 0 0 0 0 0 0 0 0 0 0 0 0 0 0 0 0 0 0 0 0 0 0 0 0 0 0 0 0 0 0 0 0 0 0 0 0 0 0 0 0 0 0 0 0 0 0 0 0 0 0 0 0 0 0 0 0 0 0 0 0
"ENSMUSG00000044030" 1 0 0 0 417 0 0 1 0 0 0 0 0 0 0 0 91 0 0 0 0 0 1 0 0 0 0 0 708 0 0 0 0 0 0 0 0 0 0 0 0 14 0 4 0 0 0 0 0 0 0 0 0 388 0 0 1 0 0 0 69 0 0 0 0 0 1 1 0 0 0 0 0 0 0 0 0 0 0 0 0 0 0 0 0 0
"ENSMUSG00000044033" 0 0 0 0 0 0 0 0 0 0 0 0 0 0 0 0 0 0 0 0 0 0 0 0 0 0 341 0 0 0 0 0 0 0 0 0 0 0 0 1 1 0 0 0 0 0 0 0 0 0 0 0 0 0 0 0 0 0 0 0 0 0 0 0 0 0 0 1 0 0 0 0 0 0 0 0 0 0 0 0 0 0 1 0 0 0
"ENSMUSG00000044034" 0 0 0 0 0 0 0 0 0 0 0 0 0 0 0 0 0 0 0 0 0 0 0 0 0 0 0 0 0 0 0 0 0 0 0 0 0 0 0 0 0 0 0 0 0 0 0 0 0 0 0 0 0 0 0 0 0 0 0 0 0 0 0 0 0 0 0 0 0 0 0 0 0 0 0 0 0 0 0 0 0 0 0 0 0 0
"ENSMUSG00000044037" 0 0 1 0 0 11 16 2 0 0 15 0 0 1697 0 7697 4 2 6 5930 316 4 4 68 0 0 0 0 0 335 0 5 0 48 0 0 1 11 828 0 1 0 0 112 0 2 0 100 0 0 0 0 0 0 1 15 2 0 0 5723 4 2 9 5221 284 6 5 0 1 0 0 30 0 0 0 0 0 2 0 0 0 755 0 2 95 398
"ENSMUSG00000044039" 0 0 0 0 0 0 0 0 0 0 0 0 0 0 0 0 0 0 0 0 0 0 0 0 0 0 0 0 0 0 0 0 0 0 0 0 0 0 0 0 0 0 0 0 0 0 0 0 0 0 0 0 0 0 0 0 0 0 0 0 0 0 0 0 0 0 0 0 0 0 0 0 0 0 0 0 0 0 0 0 0 0 0 0 0 0
"ENSMUSG00000044040" 0 0 0 0 0 0 0 0 0 0 0 0 0 0 0 0 0 0 0 0 0 0 0 0 0 0 0 0 0 0 0 0 0 0 0 0 0 0 0 0 0 0 0 0 0 0 0 0 0 0 0 0 0 0 0 0 0 0 0 0 0 0 0 0 0 0 0 0 0 0 0 0 0 0 0 0 0 0 0 0 0 0 0 0 0 0
"ENSMUSG00000044041" 0 0 0 0 0 0 0 0 0 0 0 0 0 0 0 0 0 0 0 0 0 0 0 0 0 0 0 0 0 0 0 0 0 0 0 0 0 0 0 0 0 0 0 0 0 0 0 0 0 0 0 0 0 0 0 0 0 0 0 0 0 0 0 0 0 0 0 0 0 0 0 0 0 0 0 0 0 0 0 0 0 0 0 0 0 0
"ENSMUSG00000044042" 0 0 0 0 0 0 0 1 0 0 0 0 0 0 0 0 0 0 0 0 0 0 0 0 0 0 0 0 0 0 0 0 0 0 0 0 0 0 0 0 0 0 0 0 0 0 0 0 0 0 0 0 0 0 0 0 0 0 0 0 0 0 0 0 0 0 0 0 0 0 0 0 0 0 0 0 0 0 0 0 0 0 0 0 0 0
"ENSMUSG00000044043" 0 0 0 0 0 0 0 0 0 0 0 0 0 0 0 0 0 0 0 0 0 0 0 0 0 0 0 0 0 0 0 0 0 0 0 0 0 0 0 0 0 0 0 0 0 0 0 0 0 0 0 0 0 0 0 0 0 0 0 0 0 0 0 0 0 0 0 0 0 0 0 0 0 0 0 0 0 0 0 0 0 0 0 0 0 0
"ENSMUSG00000044052" 0 0 0 0 0 0 0 0 0 0 0 0 0 0 0 0 0 0 0 0 0 0 0 0 0 0 0 0 0 0 0 0 0 0 0 0 0 0 0 0 0 0 0 0 0 0 0 0 0 0 0 0 0 0 0 0 0 0 0 0 0 0 0 0 0 0 0 0 0 0 0 0 0 0 0 0 0 0 0 0 0 0 0 0 0 0
"ENSMUSG00000044055" 0 0 0 0 0 0 0 0 0 0 0 0 0 0 0 0 0 0 0 0 0 0 0 0 0 0 0 0 0 0 0 0 0 0 0 0 0 0 0 0 0 0 0 0 0 0 0 0 0 0 0 0 0 0 0 0 0 0 0 0 0 0 0 0 0 0 0 0 0 0 0 0 0 0 0 0 0 0 0 0 0 0 0 0 0 0
"ENSMUSG00000044056" 0 0 0 0 0 0 0 0 0 0 0 0 0 0 0 0 0 0 0 0 0 0 0 0 0 0 0 0 0 0 0 0 0 0 0 0 0 0 0 0 0 0 0 0 0 0 0 0 0 0 0 0 0 0 0 0 0 0 0 0 0 0 0 0 0 0 0 0 0 0 0 0 0 0 0 0 0 0 0 0 0 0 0 0 0 0
"ENSMUSG00000044058" 0 0 0 0 0 0 0 0 0 0 0 0 0 0 0 0 0 0 0 0 0 0 0 0 0 0 0 0 0 0 0 0 0 0 0 0 0 0 0 0 0 0 0 0 0 0 0 0 0 0 0 0 0 0 0 0 0 0 0 0 0 0 0 0 0 0 0 0 0 0 0 0 0 0 0 0 0 0 0 0 0 0 0 0 0 0
"ENSMUSG00000044060" 0 0 0 1 0 0 0 0 0 0 0 0 0 0 0 0 0 0 0 0 0 0 0 0 0 0 0 0 4 0 0 0 0 0 0 0 1 0 0 0 0 0 0 0 0 0 0 0 0 0 0 0 1 0 0 0 0 0 0 0 0 0 0 0 0 0 0 0 0 0 0 0 0 0 0 0 0 0 0 0 1 0 0 0 0 0
"ENSMUSG00000044061" 0 0 0 0 0 0 0 0 0 0 0 0 0 0 0 0 0 0 0 0 0 0 0 0 0 0 0 0 0 0 0 0 0 0 0 0 0 0 0 0 0 0 0 0 0 0 0 0 0 0 0 0 0 0 0 0 0 0 0 0 0 0 0 0 0 0 0 0 0 0 0 0 0 0 0 0 0 0 0 0 0 0 0 0 0 0
"ENSMUSG00000044062" 0 0 0 0 0 0 0 1 0 0 0 0 0 0 0 0 0 0 0 0 0 0 0 0 0 0 0 0 0 0 0 0 0 0 0 0 0 0 0 0 0 0 0 0 0 0 0 0 0 0 0 0 0 0 0 0 1 0 0 0 0 0 0 0 0 0 0 0 0 0 0 0 0 0 0 0 0 0 0 0 0 0 0 0 0 0
"ENSMUSG00000044065" 0 0 0 0 0 0 0 0 0 0 0 0 0 0 0 0 0 0 0 0 0 0 0 0 0 0 0 0 0 0 0 0 0 0 0 0 0 0 0 0 0 0 0 0 0 0 0 0 0 0 0 0 0 0 0 0 0 0 0 0 0 0 0 0 0 0 0 0 0 0 0 0 0 0 0 0 0 0 0 0 0 0 0 0 0 0
"ENSMUSG00000044066" 0 0 0 0 0 0 0 184 0 0 0 0 0 0 0 0 0 0 2 0 0 0 0 0 0 0 0 0 1 0 1 0 0 0 0 0 6 0 0 0 0 0 0 0 0 0 0 0 0 0 0 0 1 0 0 0 0 0 0 0 0 0 3 0 0 0 0 1 0 35 1 2377 0 0 1 0 1 0 0 1 0 0 0 1 0 0
"ENSMUSG00000044067" 0 0 4 0 0 0 0 0 0 0 0 0 0 0 0 0 0 0 0 0 0 0 0 0 0 0 0 0 0 0 0 0 0 0 0 0 0 0 0 0 0 0 0 0 0 0 0 0 0 0 0 4 0 0 0 0 0 0 0 0 0 0 0 0 0 0 0 0 0 0 0 0 0 0 0 0 0 0 0 0 0 0 0 0 0 0
"ENSMUSG00000044068" 0 0 0 54 0 0 0 0 0 45 0 0 0 0 0 2 2 2 1 1 0 1003 0 0 0 0 0 0 0 0 0 0 0 9 0 0 1037 0 0 0 0 0 0 0 0 0 0 26 0 1334 0 0 2 0 0 0 0 0 0 2 1 2 1 1 0 897 0 0 0 0 0 0 0 0 0 885 0 0 0 2 0 0 0 0 0 0
"ENSMUSG00000044071" 0 0 0 0 0 0 0 0 0 0 0 0 0 0 0 0 0 0 0 0 0 0 0 0 0 0 0 0 0 0 0 0 0 0 0 0 0 0 0 0 0 0 0 0 0 0 0 0 0 0 0 0 0 0 0 0 0 0 0 0 0 0 0 0 0 0 0 0 0 0 0 0 0 0 0 0 0 0 0 0 0 0 0 0 0 0
"ENSMUSG00000044072" 0 0 1 0 0 1 0 1020 0 0 0 0 0 0 0 0 0 0 0 0 0 0 0 0 0 0 0 0 0 0 0 0 0 0 0 0 0 0 0 0 0 0 0 0 0 0 0 0 0 0 0 1 0 0 1 1 938 1 0 0 0 0 0 0 0 0 0 0 0 0 0 0 0 0 0 0 0 0 0 0 0 0 0 0 0 0
"ENSMUSG00000044080" 0 0 0 0 0 0 0 0 0 0 0 0 0 0 0 0 0 0 0 0 0 0 0 0 0 0 0 0 0 0 0 0 0 0 0 0 384 0 0 0 0 0 0 0 0 0 0 0 0 0 0 0 0 0 0 0 0 0 0 0 0 0 0 0 0 0 0 0 0 0 0 0 0 0 0 0 0 0 0 0 0 0 0 0 0 0
"ENSMUSG00000044081" 0 0 0 0 0 0 0 0 0 0 0 0 0 0 0 0 0 0 0 0 0 0 0 0 0 0 0 0 0 0 0 0 0 0 0 0 17 0 0 0 0 0 0 0 0 0 0 0 0 0 0 0 0 0 0 0 0 0 0 0 0 0 0 0 1 0 0 0 0 0 0 0 0 0 0 21 0 0 0 0 0 0 0 0 0 1207
"ENSMUSG00000044083" 0 0 0 0 0 0 0 0 0 0 0 0 0 0 0 0 0 0 0 0 0 0 0 0 0 0 0 0 0 0 0 0 0 0 0 0 0 0 0 0 0 0 0 0 0 0 0 0 0 0 0 0 0 0 0 0 0 0 0 0 0 0 0 0 0 0 0 0 0 0 0 0 0 0 0 0 0 0 0 0 0 0 0 0 0 0
"ENSMUSG00000044084" 0 0 0 0 0 0 0 0 0 0 0 0 0 0 0 0 0 0 0 0 0 0 0 0 0 0 0 0 0 0 0 0 0 0 0 0 0 0 0 0 0 0 0 0 0 0 0 0 0 0 0 0 0 0 0 0 0 0 0 0 0 0 0 0 0 0 0 0 0 0 0 0 0 0 0 0 0 0 0 0 0 0 0 0 0 0
"ENSMUSG00000044086" 0 0 0 16 0 0 0 0 0 0 0 0 0 0 0 0 0 0 0 0 0 0 0 0 0 0 0 0 0 0 0 0 0 0 0 0 0 0 0 0 0 0 0 0 0 0 0 0 0 0 0 0 0 0 0 0 0 0 0 0 0 0 0 0 0 0 0 0 0 0 0 0 0 0 0 0 0 0 0 0 0 0 0 0 0 0
"ENSMUSG00000044092" 0 0 0 0 0 0 0 0 0 0 0 0 0 0 0 0 0 0 0 0 0 0 0 0 0 0 0 0 0 0 0 0 0 0 0 0 0 0 0 0 0 0 0 0 0 0 0 0 0 0 0 0 0 0 0 0 0 0 0 0 0 0 0 0 0 0 0 0 0 0 0 0 0 0 0 0 0 0 0 0 0 0 0 0 0 0
"ENSMUSG00000044095" 0 0 0 0 0 0 0 0 0 0 0 0 0 0 0 0 0 0 0 0 0 0 0 0 0 0 0 0 0 0 0 0 0 0 0 0 0 0 0 0 0 0 0 0 0 0 0 0 0 0 0 0 0 0 0 0 0 0 0 0 0 0 0 0 0 0 0 0 0 0 0 0 0 0 0 0 0 0 0 0 0 0 0 0 0 0
"ENSMUSG00000044098" 0 0 0 1 0 1 0 541 193 0 0 0 222 0 0 126 8 0 0 0 93 0 0 0 0 0 0 1 0 0 0 0 0 0 0 0 0 0 0 0 0 0 0 0 0 0 0 0 0 0 0 1 1 0 1 0 497 0 0 112 9 0 0 0 87 0 0 184 1 1 0 54 0 0 0 0 0 0 0 0 0 0 0 0 0 33
"ENSMUSG00000044103" 0 0 0 0 0 0 0 0 0 0 0 0 0 0 0 0 0 0 0 0 0 0 0 0 0 0 0 0 0 0 0 0 0 0 0 0 0 0 0 0 0 0 0 0 0 0 0 0 0 0 0 0 0 0 0 0 0 0 0 0 0 0 0 0 0 0 0 0 0 0 0 0 0 0 0 0 0 0 0 0 0 0 0 0 0 0
"ENSMUSG00000044106" 0 0 0 0 0 0 0 0 0 0 0 0 0 0 0 0 0 0 0 0 0 0 0 0 0 0 0 0 0 0 0 0 0 0 0 0 0 0 0 0 0 0 0 0 0 0 0 0 0 0 0 0 0 0 0 0 0 0 0 0 0 0 0 0 0 0 0 0 0 0 0 0 0 0 0 0 0 0 0 0 0 0 0 0 0 0
"ENSMUSG00000044107" 0 0 0 0 0 0 0 0 0 0 0 0 0 0 0 0 0 0 0 0 0 0 0 0 0 0 0 0 0 0 0 0 0 0 0 0 0 0 0 0 0 0 0 0 0 0 0 0 0 0 0 0 0 0 0 0 0 0 0 0 0 0 0 0 0 0 0 0 0 0 0 0 0 0 0 0 0 0 0 0 0 0 0 0 0 0
"ENSMUSG00000044117" 0 0 0 0 0 0 0 0 0 0 0 0 0 0 0 0 0 0 0 0 0 0 0 0 0 0 0 0 0 0 0 0 0 0 0 0 0 0 0 0 0 0 0 0 0 0 0 0 0 0 0 0 0 0 0 0 0 0 0 0 0 0 0 0 0 0 0 0 0 0 0 0 0 0 0 0 0 0 0 0 0 0 0 0 0 0
"ENSMUSG00000044120" 0 0 0 0 0 0 0 0 0 0 0 0 0 0 0 0 0 0 0 0 0 0 0 0 0 0 0 0 0 0 0 0 0 0 0 0 0 0 0 0 0 0 0 0 0 0 0 0 0 0 0 0 0 0 0 0 0 0 0 0 0 0 0 0 0 0 0 0 0 0 0 0 0 0 0 0 0 0 0 0 0 0 0 0 0 0
"ENSMUSG00000044121" 0 0 0 0 0 0 0 0 0 0 0 0 0 0 0 0 0 0 0 0 0 0 0 0 0 0 0 0 0 0 0 0 0 0 0 0 0 0 0 0 0 0 0 0 0 0 0 0 0 0 0 0 0 0 0 0 0 0 0 0 0 0 0 0 0 0 0 0 0 0 0 0 0 0 0 0 0 0 0 0 0 0 0 0 0 0
"ENSMUSG00000044122" 0 0 1 0 0 0 0 0 0 0 0 0 0 0 0 0 23 0 0 0 0 0 0 0 0 0 0 3 0 0 0 0 0 0 0 0 475 0 0 0 0 0 0 0 0 0 0 0 0 0 0 1 0 0 0 0 0 0 0 0 0 0 0 0 0 0 0 0 0 0 0 0 0 0 0 403 0 0 0 0 0 0 0 0 0 0
"ENSMUSG00000044125" 0 0 0 0 0 0 0 0 0 0 0 0 0 0 0 0 0 0 0 0 0 0 0 0 0 0 0 0 0 0 0 0 0 0 0 0 0 0 0 0 0 0 0 0 0 0 0 0 0 0 0 0 0 0 0 0 0 0 0 0 0 0 0 0 0 0 0 0 0 0 0 0 0 0 0 0 0 0 0 0 0 0 0 0 0 0
"ENSMUSG00000044134" 0 0 0 0 0 0 0 0 0 0 0 0 0 0 0 0 0 0 0 0 0 0 0 0 0 0 0 0 0 0 0 0 0 0 0 0 0 0 0 0 0 0 0 0 0 0 0 0 0 0 0 0 0 0 0 0 0 0 0 0 0 0 0 0 0 0 0 0 0 0 0 0 0 0 0 0 0 6 0 0 0 0 0 0 0 0
"ENSMUSG00000044139" 0 0 0 0 0 0 0 0 0 0 0 0 0 0 0 0 0 0 0 0 0 0 0 0 0 0 0 0 0 0 0 0 0 0 0 0 0 0 0 0 0 0 0 0 0 0 0 0 0 0 0 0 0 0 0 0 0 0 0 0 0 0 0 0 0 0 0 0 0 0 0 0 0 0 0 0 0 0 0 0 0 0 0 0 0 0
"ENSMUSG00000044141" 0 0 0 0 0 0 0 0 0 0 0 0 3 0 0 0 0 0 0 0 0 0 0 0 0 2 0 0 0 0 0 0 6 0 0 0 0 0 0 0 0 0 0 0 0 0 0 0 0 0 0 0 0 0 0 0 0 0 0 0 0 0 0 0 0 0 0 0 0 0 0 0 0 0 0 0 0 0 0 0 0 0 0 0 0 0
"ENSMUSG00000044145" 0 0 0 0 5 0 0 0 0 0 212 0 0 0 0 0 0 0 0 0 0 0 0 0 0 0 0 0 0 0 0 0 0 0 0 0 0 1 0 0 0 0 0 0 0 0 0 316 0 0 0 0 0 5 0 0 0 0 0 0 0 0 1 0 0 0 0 0 0 0 0 0 0 0 0 0 1 0 0 0 0 0 0 0 295 0
"ENSMUSG00000044147" 0 1 35 36 209 68 3328 1 1 728 3 1405 150 4 19 163 381 180 375 327 465 2245 2198 339 0 12 60 279 121 26 2 1 80 309 29 135 10807 719 947 330 1205 121 279 511 0 1 789 1308 0 527 427 39 36 184 3 2943 1 4 592 144 319 107 332 199 398 1912 1297 2542 48 4 105 30 1 8 2 8649 513 169 2101 540 1183 486 186 2 988 375
"ENSMUSG00000044148" 0 0 0 2722 1 886 98 0 4 2622 89 110 94 0 55 65 2 2484 16 1 22 1 1 85 0 0 0 0 2748 1 166 0 0 2356 0 0 0 1 935 0 2 1 1 266 0 0 1 253 0 0 0 0 2396 1 783 0 0 3 2292 58 2 2211 16 1 18 1 2 1 0 0 2359 0 0 0 0 1 1 3 0 1 2 863 0 2 0 0
"ENSMUSG00000044149" 0 0 0 0 0 0 0 0 0 0 0 0 0 0 0 0 0 0 0 0 0 6 0 0 0 0 1 0 0 0 0 0 0 0 0 0 1027 0 47 0 1 0 0 26 0 0 0 0 0 0 0 0 0 0 0 0 0 0 0 0 0 0 0 0 0 0 0 0 0 0 0 0 0 0 0 0 0 0 0 0 0 0 0 0 0 0
"ENSMUSG00000044150" 0 0 2450 0 9 1 180 0 0 1351 0 0 0 0 0 2833 3 0 0 1 0 63 1 1125 0 0 0 0 0 11 1 0 0 0 0 0 1 0 0 25 0 0 0 0 0 1 0 0 0 0 0 1939 1 2 2 174 0 0 0 2458 2 0 0 1 0 2 1 0 0 0 1 4 1 13 1 1 0 0 1 1 1942 1 1 10 0 0
"ENSMUSG00000044155" 0 0 1962 1 765 0 0 12 1 1960 1 0 0 130 0 3 2 614 1 0 2 59 3596 0 0 0 0 1 0 0 12 0 72 0 0 65 1 1 0 2 0 0 0 0 8 0 168 98 1 1219 171 1616 1 0 0 0 0 1 1633 3 2 0 2 0 3 2 1858 0 2 0 0 0 1 0 1 1 1 0 0 0 30 1 2 394 1 0
"ENSMUSG00000044156" 0 0 0 0 0 0 0 0 0 0 0 0 0 0 0 0 0 0 0 0 0 0 0 0 0 0 0 0 0 0 0 0 0 0 0 0 0 0 0 0 0 0 0 0 0 0 0 0 0 0 0 0 0 0 0 0 0 0 0 0 0 0 0 0 0 0 0 0 0 0 0 0 0 0 0 0 0 0 0 0 0 0 0 0 0 0
"ENSMUSG00000044162" 0 0 0 0 0 0 0 0 0 0 0 0 0 0 0 0 0 0 0 0 0 0 0 0 0 0 0 0 0 0 0 0 0 0 0 0 0 0 0 0 0 0 0 0 0 0 0 0 0 0 0 0 0 0 0 0 0 0 0 0 0 0 0 0 0 0 0 0 0 0 0 0 0 0 0 0 0 0 0 0 0 0 0 0 0 0
"ENSMUSG00000044164" 0 0 0 0 0 0 0 0 0 0 0 0 0 0 0 0 0 0 0 0 0 0 0 0 0 0 0 0 0 0 0 0 0 0 0 0 0 0 0 0 0 0 0 0 0 0 0 0 0 0 0 0 0 0 0 0 0 0 0 0 0 0 0 0 0 0 0 0 0 0 0 0 0 0 0 0 0 0 0 0 0 0 0 0 0 0
"ENSMUSG00000044165" 0 0 0 168 0 0 0 0 0 0 0 1 0 0 0 0 0 0 0 0 0 0 0 0 0 0 0 0 0 0 167 0 0 0 0 0 0 0 0 0 0 0 0 0 0 0 0 0 0 0 0 0 0 0 0 0 0 0 0 0 0 0 0 0 0 0 0 0 0 0 0 0 0 0 0 0 0 0 0 0 0 0 0 0 0 0
"ENSMUSG00000044167" 0 0 10 1931 93 2 0 0 1 1184 455 16 0 0 1 2305 194 0 4 62 0 2 216 1 0 3 0 641 1 840 6111 0 1239 0 91 355 6343 1 1288 4 1 118 402 3 14 1 0 111 1 0 0 15 1636 0 2 0 0 2 1003 1750 30 0 4 2 0 1 198 3924 4 26 1 877 2 0 4415 4978 1 2 0 1388 6 1 5 1 0 2
"ENSMUSG00000044170" 0 0 0 0 0 0 0 0 0 0 0 0 0 0 0 0 0 0 0 0 0 0 0 0 0 0 0 0 0 0 0 0 0 0 0 0 0 0 0 0 0 0 0 0 0 0 0 0 0 0 0 0 0 0 0 0 0 0 0 0 0 0 0 0 0 0 0 0 0 0 0 0 0 0 0 0 0 0 0 0 0 0 0 0 0 0
"ENSMUSG00000044172" 0 0 0 0 0 0 0 0 0 0 0 0 0 0 0 0 0 0 0 0 0 0 0 0 0 0 0 0 0 0 0 0 0 0 0 0 0 0 0 0 0 0 0 0 0 0 0 0 0 0 0 0 0 0 0 0 0 0 0 0 0 0 0 0 0 0 0 0 0 0 0 0 0 0 0 0 0 0 0 0 0 0 0 0 0 0
"ENSMUSG00000044176" 0 0 0 0 0 0 0 0 0 0 0 0 0 0 0 12 0 0 0 0 0 0 0 0 0 0 0 0 0 1 9 0 3 0 0 0 0 0 0 0 0 0 0 0 0 0 0 0 0 0 0 0 0 0 0 0 0 0 0 0 0 0 0 0 0 0 0 0 0 0 0 0 0 0 0 0 0 4 0 47 0 0 0 0 0 0
"ENSMUSG00000044177" 0 0 0 0 0 0 0 0 0 0 0 0 0 0 0 0 0 0 0 0 0 0 0 0 0 0 0 0 0 0 0 0 0 0 0 0 0 0 0 0 0 0 0 0 0 0 0 0 0 0 0 0 0 0 0 0 0 0 0 0 0 0 0 0 0 0 0 0 0 6 0 0 0 0 0 0 0 0 0 0 0 0 0 0 0 0
"ENSMUSG00000044186" 0 0 0 0 0 0 0 0 0 0 0 0 0 0 0 0 0 0 0 0 0 0 0 0 0 0 0 0 0 0 0 0 0 0 0 0 0 0 0 0 0 0 0 0 0 0 0 0 0 0 0 0 0 0 0 0 0 0 0 0 0 0 0 0 0 0 0 0 0 0 0 0 0 0 0 0 0 0 0 0 0 0 0 0 0 0
"ENSMUSG00000044197" 0 0 0 0 0 0 0 0 0 0 0 0 0 0 17 0 0 0 0 0 0 0 0 0 1 121 0 0 0 0 0 0 0 0 0 0 0 0 0 0 0 32 0 0 0 0 0 0 0 0 0 0 0 0 0 0 0 0 0 0 0 0 0 0 0 0 0 0 0 0 0 1 0 0 0 0 0 0 0 0 0 0 0 0 0 0
"ENSMUSG00000044199" 65 0 3 115 0 0 17 0 0 363 0 0 0 0 19 11094 5 3 2 3395 0 7 8 2812 0 0 1 41 0 60 2 0 432 1060 2 0 2 2 0 19 0 2 3 1 0 0 134 0 0 0 0 5 103 2 0 0 0 0 1 8637 8 2 4 2971 0 3 10 4988 2 0 0 20 2 1 2 4 1 0 1 0 2 0 0 0 0 0
"ENSMUSG00000044201" 0 0 0 0 0 0 0 0 0 0 0 0 0 0 0 0 0 0 0 0 0 0 0 0 0 0 0 0 0 0 0 0 0 0 0 0 0 0 0 0 0 0 0 0 0 0 0 0 0 0 0 0 0 0 0 0 0 0 0 0 0 0 0 0 0 0 0 0 0 0 0 0 0 0 0 0 0 0 0 0 0 0 0 0 0 0
"ENSMUSG00000044205" 0 0 0 1 0 0 0 0 0 0 0 0 0 0 0 0 0 0 0 0 0 0 0 0 0 0 0 0 0 0 0 0 0 0 0 0 0 0 0 0 0 0 0 0 0 0 0 0 0 0 0 0 0 0 0 0 0 0 0 0 0 0 0 0 0 0 0 0 0 0 0 0 0 0 0 0 0 0 0 0 0 0 0 0 0 0
"ENSMUSG00000044206" 0 0 0 0 0 0 0 0 0 0 0 0 0 0 0 0 0 0 0 0 0 0 0 0 0 0 0 0 0 0 0 0 0 0 0 0 0 0 0 0 0 0 0 0 0 0 0 0 0 0 0 0 0 0 0 0 0 0 0 0 0 0 0 0 0 0 0 0 0 0 0 0 0 0 0 0 0 0 0 0 0 0 0 0 0 0
"ENSMUSG00000044211" 7 0 5 50 219 7 2 0 0 0 0 0 5 7 0 5 14 4 2 9 0 3 69 0 0 7 0 0 3 14 3 0 6 0 0 0 4 4 187 0 0 8 0 8 5 0 6 3 0 3 0 3 1 188 3 0 0 0 0 0 10 0 3 4 0 0 0 0 0 0 0 0 0 14 0 0 0 0 35 108 3 11 0 0 3 0
"ENSMUSG00000044213" 0 0 0 0 0 0 0 0 0 0 0 0 0 0 0 0 0 0 0 0 0 0 0 0 0 0 0 0 0 0 0 0 0 0 0 0 0 0 0 0 0 0 0 0 0 0 0 0 0 0 0 0 0 0 0 0 0 0 0 0 0 0 0 0 0 0 0 0 0 0 0 0 0 0 0 0 0 0 0 0 0 0 0 0 0 0
"ENSMUSG00000044216" 0 0 0 0 0 0 0 0 0 0 0 0 0 0 0 0 0 0 0 0 0 0 0 0 0 0 0 0 0 0 0 0 0 0 0 0 0 0 0 0 0 0 0 0 0 0 0 0 0 0 0 0 0 0 0 0 0 0 0 0 0 0 0 0 0 0 0 0 0 0 0 0 0 0 0 0 0 0 0 0 0 0 0 0 0 0
"ENSMUSG00000044217" 0 0 0 0 0 0 0 0 0 0 0 0 0 0 0 0 0 0 0 0 0 0 0 0 0 0 0 0 0 0 0 0 0 0 0 0 0 0 0 0 0 0 0 0 0 0 0 0 0 0 0 0 0 0 0 0 0 0 0 0 0 0 0 0 0 0 0 0 0 0 0 0 0 0 0 0 0 0 0 0 0 0 0 0 0 0
"ENSMUSG00000044220" 0 0 0 0 0 0 0 0 0 0 0 0 0 0 0 0 0 0 0 0 0 0 0 0 0 0 0 0 0 0 0 0 0 0 0 0 0 0 0 0 0 0 0 0 0 0 0 0 0 0 0 0 0 0 0 0 0 0 0 0 0 0 0 0 0 0 0 0 0 0 0 0 0 0 0 0 0 0 0 0 0 0 0 0 0 0
"ENSMUSG00000044221" 0 0 0 0 0 0 0 0 0 0 25 0 0 0 0 0 0 0 0 0 0 81 0 0 0 0 0 0 0 0 0 0 0 0 12 85 0 0 0 0 0 0 0 0 0 0 0 61 0 0 0 0 0 0 0 0 0 0 1 0 0 0 0 0 0 0 0 0 0 0 0 2 0 0 0 0 0 0 0 0 0 0 0 0 61 0
"ENSMUSG00000044222" 0 0 0 0 0 0 0 0 0 0 0 0 0 0 0 0 0 0 0 0 0 0 0 0 0 0 0 0 0 0 0 0 0 0 0 0 0 0 0 0 0 0 0 0 0 0 0 0 0 0 0 0 0 0 0 0 0 0 0 0 0 0 0 0 0 0 0 0 0 0 0 0 0 0 0 0 0 0 0 0 0 0 0 0 0 0
"ENSMUSG00000044224" 0 0 0 0 0 0 124 0 0 0 0 0 0 0 0 0 807 0 0 0 0 32 0 0 0 0 0 0 0 3 0 1 1 138 0 0 0 0 0 0 1121 109 1 0 140 0 0 2 0 0 0 0 0 0 0 117 0 0 0 0 679 0 0 0 0 32 0 0 0 0 0 0 0 3 0 0 0 0 0 0 0 0 0 112 2 0
"ENSMUSG00000044227" 0 0 0 0 0 0 0 0 0 0 0 0 0 0 0 0 0 0 0 0 0 0 0 0 0 0 0 0 0 0 0 0 0 0 0 0 0 0 0 0 0 0 0 0 0 0 0 0 0 0 0 0 0 0 0 0 0 0 0 0 0 0 0 0 0 0 0 0 0 0 0 0 0 0 0 0 0 0 0 0 0 0 0 0 0 0
"ENSMUSG00000044228" 0 0 0 0 0 0 0 0 0 0 0 0 0 0 0 0 0 0 0 0 0 0 0 0 0 0 0 0 0 0 0 0 0 0 0 0 0 0 0 0 0 0 0 0 0 0 0 0 0 0 0 0 0 0 0 0 0 0 0 0 0 0 0 0 0 0 0 0 0 0 0 0 0 0 0 0 0 0 0 0 0 0 0 0 0 0
"ENSMUSG00000044229" 0 0 0 0 0 0 0 0 0 0 0 0 0 0 0 0 0 0 0 0 0 0 0 0 0 0 0 0 0 0 0 0 0 0 0 0 0 0 0 0 0 0 0 0 0 0 0 0 0 0 0 0 0 0 0 0 0 0 0 0 0 0 0 0 0 0 0 0 0 0 0 0 0 0 0 0 0 0 0 0 0 0 0 0 0 0
"ENSMUSG00000044231" 0 0 0 0 0 0 0 0 0 0 0 0 0 0 0 0 0 0 0 0 0 0 0 0 0 0 0 0 0 0 0 0 0 0 0 0 0 0 0 0 0 0 0 0 0 0 0 0 0 0 0 0 0 0 0 0 0 0 0 0 0 0 0 0 0 0 0 0 0 0 0 0 0 0 0 0 0 0 0 0 0 0 0 0 0 0
"ENSMUSG00000044243" 0 0 0 0 0 0 0 0 0 0 0 0 0 0 0 0 0 0 0 0 0 0 0 0 0 0 0 0 0 0 0 0 0 0 0 0 0 0 0 0 0 0 0 0 0 0 0 0 0 0 0 0 0 0 0 0 0 0 0 0 0 0 0 0 0 0 0 0 0 0 0 0 0 0 0 0 0 0 0 0 0 0 0 0 0 0
"ENSMUSG00000044244" 0 0 0 0 0 0 0 0 0 0 0 0 0 0 0 0 0 0 80 0 0 0 0 0 0 0 0 0 0 0 0 0 0 0 0 0 0 0 0 0 0 0 0 0 0 0 0 0 0 0 0 0 0 0 0 0 0 0 0 0 0 0 0 0 0 0 0 0 0 0 0 0 0 0 0 0 0 0 0 0 0 0 0 0 0 0
"ENSMUSG00000044248" 0 0 0 0 0 0 0 0 0 0 0 0 0 0 0 0 0 0 0 0 0 0 0 0 0 0 0 0 0 0 0 0 0 0 0 0 0 0 0 0 0 0 0 0 0 0 0 0 0 0 0 0 0 0 0 0 0 0 0 0 0 0 0 0 0 0 0 0 0 0 0 0 0 0 0 0 0 0 0 0 0 0 0 0 0 0
"ENSMUSG00000044249" 0 0 0 0 0 0 0 0 0 0 0 0 0 0 0 0 0 0 0 0 0 0 0 0 0 0 0 0 0 0 0 0 0 0 0 0 0 0 0 0 0 0 0 0 0 0 0 0 0 0 0 0 0 0 0 0 0 0 0 0 0 0 0 0 0 0 0 0 0 0 0 0 0 0 0 0 0 0 0 0 0 0 0 0 0 0
"ENSMUSG00000044250" 0 0 84 637 0 1 0 200 3 11 0 135 1 0 0 495 269 47 0 246 155 0 10 0 0 456 0 25 1045 6 1 69 1 1 0 0 2 0 103 847 161 0 15 124 2 0 477 0 0 8 0 75 490 0 1 2 60 2 12 373 74 22 0 205 129 0 2 376 19 12 901 381 1273 0 2 7 1 95 12 1 168 100 697 2 0 43
"ENSMUSG00000044252" 0 0 0 0 0 0 0 0 0 0 0 0 0 0 0 0 0 0 0 0 0 0 0 0 0 0 0 0 0 0 0 0 0 0 0 0 0 0 0 0 0 0 0 0 0 0 0 0 0 0 0 0 0 0 0 0 0 0 0 0 0 0 0 0 0 0 0 0 0 0 0 0 0 0 0 0 0 1 0 0 0 0 0 0 0 0
"ENSMUSG00000044254" 0 0 0 0 0 0 0 0 0 0 0 0 0 0 0 0 0 0 0 0 0 0 0 0 0 0 0 0 0 0 0 0 0 0 0 0 0 0 0 0 0 0 0 0 0 0 0 0 0 0 0 0 0 0 0 0 0 0 0 0 0 0 0 0 0 0 0 0 0 0 0 0 0 0 0 0 0 0 0 0 0 0 0 0 0 0
"ENSMUSG00000044258" 0 0 0 0 8 0 0 0 0 15 0 1 0 0 0 0 0 31 59 0 0 0 0 1 0 0 0 0 0 161 83 0 0 0 0 0 0 0 0 0 0 0 0 0 0 0 791 0 0 0 0 0 0 9 0 0 0 0 13 0 0 32 1 0 0 0 1 0 0 194 0 721 0 1 0 0 0 0 0 0 0 0 0 0 0 0
"ENSMUSG00000044265" 0 0 0 0 0 0 0 0 0 0 0 0 0 0 0 0 0 0 0 0 0 0 0 0 0 0 0 0 0 0 0 0 0 0 0 0 0 0 0 0 0 0 0 0 0 0 0 0 0 0 0 0 0 0 0 0 0 0 0 0 0 0 0 0 0 0 0 0 0 0 0 0 0 0 0 0 0 0 0 0 0 0 0 0 0 0
"ENSMUSG00000044268" 0 0 0 0 0 0 0 0 0 0 0 9 0 0 0 0 0 0 0 0 2 0 0 0 0 0 0 0 0 1 0 0 0 0 0 436 0 0 0 0 0 0 0 0 0 0 0 0 0 0 0 0 0 0 0 0 0 0 0 0 0 0 0 0 2 0 0 0 0 0 0 0 0 1 0 0 0 0 0 0 0 0 0 1 0 0
"ENSMUSG00000044276" 0 0 0 0 0 0 0 0 0 0 0 0 0 0 0 0 0 0 0 0 0 0 0 0 0 0 0 0 0 0 0 0 0 0 0 0 0 0 0 0 0 0 0 0 0 0 0 0 0 0 0 0 0 0 0 0 0 0 0 0 0 0 0 0 0 0 0 0 0 0 0 0 0 0 0 0 0 0 0 0 0 0 0 0 0 0
"ENSMUSG00000044279" 0 0 0 0 0 0 0 0 0 0 0 0 0 0 0 0 0 0 0 0 0 0 0 0 0 0 0 0 0 0 0 0 0 0 0 0 0 0 1 0 0 0 0 0 0 0 0 0 0 0 0 0 0 0 0 0 0 0 0 0 0 0 0 0 0 0 0 0 0 0 0 0 0 0 0 0 0 0 0 0 0 1 0 0 0 0
"ENSMUSG00000044285" 0 0 576 1141 1120 910 1539 1176 2 2103 58 56 551 193 50 1128 1834 904 645 2638 943 1274 1922 389 0 248 1229 714 976 407 891 105 465 311 14 522 1638 205 1774 67 624 40 326 830 826 0 466 1772 1 652 25 157 486 624 603 745 830 1 1112 777 984 337 364 1521 608 651 868 788 223 74 451 79 270 108 3 702 51 104 877 478 507 1041 6 491 824 10
"ENSMUSG00000044286" 0 0 0 0 0 0 0 0 0 0 0 0 0 0 0 0 0 0 0 0 0 0 0 0 0 0 0 0 0 0 0 0 0 0 0 0 0 0 0 0 0 0 0 0 0 0 0 0 0 0 0 0 0 0 0 0 0 0 0 0 0 0 0 0 0 0 0 0 0 0 0 0 0 0 0 0 0 0 0 0 0 0 0 0 0 0
"ENSMUSG00000044287" 0 0 0 0 0 0 0 0 0 0 0 0 0 0 0 0 0 0 0 0 0 0 0 0 0 0 0 0 0 0 0 0 0 0 0 0 0 0 0 0 0 0 0 0 0 0 0 0 0 0 0 0 0 0 0 0 0 0 0 0 0 0 0 0 0 0 0 0 0 0 0 0 0 0 0 0 0 0 0 0 0 0 0 0 0 0
"ENSMUSG00000044288" 0 0 0 0 0 0 0 0 0 0 0 0 0 0 0 0 0 0 0 0 0 0 0 0 0 0 0 0 0 0 0 0 0 0 0 0 0 0 0 0 0 0 0 0 0 0 0 0 0 0 0 0 0 0 0 0 0 0 0 0 0 0 0 0 0 0 0 0 0 0 0 0 0 0 0 0 0 0 0 0 0 0 0 0 0 0
"ENSMUSG00000044292" 0 0 0 0 0 0 0 0 0 0 0 0 0 0 0 0 0 0 0 0 0 0 0 0 0 0 0 0 0 0 0 0 0 0 0 0 0 0 0 0 0 0 0 0 0 0 0 0 0 0 0 0 0 0 0 0 0 0 0 0 0 0 0 0 0 0 0 0 0 0 0 0 0 0 0 0 0 0 0 0 1 0 0 0 0 0
"ENSMUSG00000044293" 0 0 0 0 0 0 0 0 0 0 0 0 0 0 0 0 0 0 0 0 0 0 0 0 0 0 0 0 0 0 0 0 0 0 0 0 0 0 0 0 0 0 0 0 0 0 0 0 0 0 0 0 0 0 0 0 0 0 0 0 0 0 0 0 0 0 0 0 0 0 0 0 0 0 0 0 0 0 0 0 0 0 0 0 0 0
"ENSMUSG00000044294" 0 0 0 0 0 0 0 0 0 0 0 0 0 0 0 0 0 0 0 0 0 0 0 0 0 0 0 0 0 0 0 0 0 0 0 0 0 0 0 0 0 0 0 0 0 0 0 0 0 0 0 0 0 0 0 0 0 0 0 0 0 0 0 0 0 0 0 0 0 0 0 0 0 0 0 0 0 0 0 0 0 0 0 0 0 0
"ENSMUSG00000044296" 0 0 0 0 0 0 0 0 0 0 0 0 0 0 0 0 0 0 0 0 0 0 0 0 0 0 0 0 0 0 0 0 0 0 0 0 0 0 0 0 0 0 0 0 0 0 0 0 0 0 0 0 0 0 0 0 0 0 0 0 0 0 0 0 0 0 0 0 0 0 0 0 0 0 0 0 0 0 0 0 0 0 0 0 0 0
"ENSMUSG00000044303" 0 0 0 0 0 0 0 0 0 0 0 0 0 0 0 0 0 0 0 0 0 0 0 0 0 0 0 0 0 0 0 0 0 0 0 0 0 0 0 0 0 0 0 0 0 0 0 0 0 0 0 0 0 0 0 0 0 0 0 0 0 0 0 0 0 0 0 0 0 0 0 0 0 0 0 0 0 0 0 0 0 0 0 0 0 0
"ENSMUSG00000044306" 0 0 0 0 0 0 0 0 0 0 0 0 0 0 0 0 0 0 0 0 0 0 0 0 0 0 0 0 0 0 0 0 0 0 0 0 0 0 0 0 0 0 0 0 0 0 0 0 0 0 0 0 0 0 0 0 0 0 0 0 0 0 0 0 0 0 0 0 0 0 0 0 0 0 0 0 0 0 0 0 0 0 0 0 0 0
"ENSMUSG00000044308" 0 0 0 1 2147 549 41 1 0 10 0 0 0 73 0 117 0 2 4 2 690 1 1 0 0 0 0 0 0 78 0 838 0 7 0 0 4 724 1 0 0 0 0 0 0 0 285 52 0 0 0 2 4 1824 1 2 2 3 0 91 0 2 3 2 617 0 1 0 0 55 0 0 0 72 0 7 0 0 8 3816 581 1 1 0 49 115
"ENSMUSG00000044309" 0 0 0 0 0 0 0 0 0 0 0 0 0 0 0 0 0 0 0 0 0 0 0 0 0 0 0 0 0 0 0 0 0 0 0 0 0 0 0 0 0 0 0 0 0 0 0 0 0 0 0 0 0 0 0 0 0 0 0 0 0 0 0 0 0 0 0 0 0 0 0 0 0 0 0 0 0 0 0 0 0 0 0 0 0 0
"ENSMUSG00000044312" 0 0 0 0 0 0 0 0 0 0 0 0 0 0 0 0 0 0 0 0 0 0 0 0 0 0 0 0 0 0 0 0 0 0 0 0 0 0 0 0 0 0 0 0 0 0 0 0 0 0 0 0 0 0 0 0 0 0 0 0 0 0 0 0 0 0 0 0 0 0 0 0 0 0 0 0 0 0 0 0 0 0 0 0 0 0
"ENSMUSG00000044313" 0 0 0 0 0 0 0 0 0 0 0 0 0 0 0 0 0 0 0 0 0 0 0 0 0 0 0 0 0 0 0 0 0 0 0 0 0 0 0 0 1 0 0 0 0 0 0 0 0 0 0 0 0 0 0 0 0 0 0 0 0 0 0 0 0 0 0 0 0 0 0 0 0 0 0 0 0 0 0 0 4 0 0 0 0 0
"ENSMUSG00000044317" 0 0 0 0 0 0 0 0 0 0 0 0 0 0 0 0 0 0 0 0 0 0 0 0 0 0 0 0 0 0 0 0 0 0 0 0 0 0 0 0 0 0 0 0 0 0 0 0 0 0 0 0 0 0 0 0 0 0 0 0 0 0 0 0 0 0 0 0 0 0 0 0 0 0 0 0 0 0 0 0 0 0 0 0 0 0
"ENSMUSG00000044320" 0 0 0 0 0 0 0 0 0 0 0 0 0 0 0 0 0 0 0 0 0 0 0 0 0 0 0 0 0 0 0 0 0 0 0 0 0 0 0 0 0 0 0 0 0 0 0 0 0 0 0 0 0 0 0 0 0 0 0 0 0 0 0 0 0 0 0 0 0 0 0 0 0 0 0 0 0 0 0 0 0 0 0 0 0 0
"ENSMUSG00000044322" 0 0 0 0 0 0 0 0 0 0 0 0 0 0 0 0 0 0 0 0 0 0 0 0 0 0 0 0 0 0 0 0 0 0 0 0 0 0 0 0 0 0 0 0 0 0 0 0 0 0 0 0 0 0 0 0 0 0 0 0 0 0 0 0 0 0 0 0 0 0 0 0 0 0 0 0 0 0 0 0 0 0 0 0 0 0
"ENSMUSG00000044328" 0 0 0 0 0 0 0 0 0 0 0 0 0 0 0 0 0 143 0 0 0 0 0 0 0 0 0 0 0 0 0 0 0 0 0 0 0 0 0 4 0 0 0 0 0 0 0 0 0 0 0 0 0 0 0 0 0 0 0 0 0 135 0 0 0 0 0 0 0 13 0 0 0 0 0 0 0 0 0 4 4 0 0 0 0 210
"ENSMUSG00000044330" 89 0 0 0 174 82 159 0 2 105 0 6 0 5 0 0 125 30 0 270 0 86 540 0 0 0 56 22 6 1 0 0 29 7 0 0 0 10 121 1 7 234 3 15 9 0 1 1 0 0 52 0 0 153 76 65 0 1 101 0 122 0 0 225 0 0 452 75 0 7 0 0 0 0 0 0 10 0 1 13 0 116 1 0 1 0
"ENSMUSG00000044337" 0 0 0 0 0 0 0 0 0 0 0 0 0 0 0 0 0 0 0 0 0 0 0 0 0 0 0 0 0 0 0 0 0 0 0 0 0 0 0 0 0 0 0 0 0 0 0 0 0 0 0 0 0 0 0 0 0 0 0 0 0 0 0 0 0 0 0 0 0 0 0 0 0 0 0 0 0 0 0 0 0 0 0 0 0 0
"ENSMUSG00000044338" 0 0 0 0 0 0 0 0 0 0 0 0 0 0 0 0 0 0 0 0 0 0 0 0 0 0 0 0 0 0 0 0 0 0 0 0 0 0 0 0 0 0 0 0 0 0 0 0 0 0 0 0 0 0 0 0 0 0 0 0 0 0 0 0 0 0 0 0 0 0 0 0 0 0 0 0 0 0 0 0 0 0 0 0 0 0
"ENSMUSG00000044339" 0 0 0 0 0 0 1 0 0 0 0 0 0 0 0 0 0 0 0 0 0 0 0 0 0 0 0 0 0 0 0 0 0 0 0 0 10 0 0 0 0 0 0 0 0 0 0 0 0 0 0 0 0 0 0 6 0 0 0 0 0 0 0 0 0 0 0 0 0 0 0 0 0 0 0 0 0 0 0 0 0 0 0 0 0 0
"ENSMUSG00000044340" 0 0 0 0 0 0 0 0 0 0 0 0 0 0 1 1 7 2048 0 0 0 406 0 2 0 0 0 0 0 0 0 0 0 0 1 0 0 0 0 0 0 0 0 0 0 0 0 0 0 0 0 0 0 0 0 0 0 0 0 1 0 0 0 0 0 369 1 0 0 0 0 0 0 0 0 0 0 0 0 0 0 0 0 0 0 0
"ENSMUSG00000044341" 0 0 0 0 108 0 3 0 0 117 84 0 0 0 2 0 0 2 148 0 0 11 19 0 0 0 1 0 0 0 11 0 1 1 0 0 0 0 4 0 0 9 0 0 0 9 0 1 0 0 0 0 0 0 0 5 0 0 1 0 0 1 0 0 0 1 17 509 0 0 0 4 1 0 16 0 0 0 0 0 0 3 0 0 1 1
"ENSMUSG00000044345" 0 0 0 0 0 0 0 0 0 0 0 0 0 0 0 0 0 3 0 0 0 0 0 0 0 275 0 0 0 0 0 0 0 0 0 0 0 0 1 1 0 0 0 0 0 0 0 0 0 0 0 0 0 0 0 0 0 0 0 0 0 0 0 0 0 0 0 0 0 0 0 0 0 0 0 0 0 0 0 0 0 0 0 0 0 0
"ENSMUSG00000044348" 0 0 0 0 0 0 2 0 0 0 0 0 0 0 0 0 0 9 87 0 0 1 1 0 0 0 0 0 0 35 0 0 0 0 0 0 1 0 26 0 0 0 0 0 0 3 279 1 0 17 0 0 0 0 0 2 0 0 0 0 0 0 81 0 0 1 0 0 0 0 0 0 0 34 0 1 0 1 0 0 0 24 0 0 0 0
"ENSMUSG00000044349" 0 0 0 0 0 0 0 0 1 0 1 0 0 0 0 0 0 0 0 0 0 0 0 0 0 0 0 0 1 0 0 0 0 0 0 0 0 0 0 0 0 0 0 0 0 0 0 0 0 0 0 0 0 0 0 0 0 1 0 0 0 0 0 0 0 0 0 0 0 0 0 0 0 0 0 0 0 0 1 1 1 0 0 0 0 0
"ENSMUSG00000044350" 0 0 0 0 0 0 0 0 0 0 0 0 0 0 0 0 0 0 0 0 0 0 0 0 0 0 0 0 0 0 0 0 0 0 0 0 0 0 0 0 0 0 0 0 0 0 0 0 0 0 0 0 0 0 0 0 0 0 0 0 0 0 0 0 0 0 0 0 0 0 0 0 0 0 0 0 0 0 0 0 2 0 0 0 0 0
"ENSMUSG00000044352" 0 0 0 0 0 0 0 0 0 0 0 0 0 0 0 0 0 0 0 0 0 0 0 0 0 0 0 0 0 0 0 0 0 0 0 0 0 0 0 0 0 0 0 0 0 0 0 0 0 0 0 0 0 0 0 0 0 0 0 0 0 0 0 0 0 0 0 0 0 0 0 0 0 0 0 0 0 0 0 0 0 0 0 0 0 0
"ENSMUSG00000044359" 0 0 0 0 0 0 0 0 0 0 0 0 0 0 0 0 0 0 0 0 0 0 0 0 0 0 0 0 0 0 0 0 0 0 0 0 0 0 0 0 0 0 0 0 0 0 0 0 0 0 0 0 0 0 0 0 0 0 0 0 0 0 0 0 0 0 0 0 0 0 0 0 0 0 0 0 0 0 1 0 0 0 0 0 0 0
"ENSMUSG00000044361" 0 0 0 0 0 0 0 0 0 0 0 0 0 0 0 0 0 0 0 0 0 0 0 0 0 0 0 0 0 0 0 0 0 0 0 0 0 0 0 0 0 0 1 0 0 0 0 0 0 0 0 0 0 0 0 0 0 0 0 0 0 0 0 0 0 0 0 0 0 0 0 0 0 0 0 0 0 0 0 0 0 0 0 0 0 0
"ENSMUSG00000044362" 0 0 0 0 0 0 0 0 0 0 0 0 0 0 0 0 0 0 0 0 0 0 0 0 0 0 0 0 0 0 0 0 0 0 0 0 0 0 0 0 0 0 0 0 0 0 0 0 0 0 0 0 0 0 0 0 0 0 0 0 0 0 0 0 0 0 0 0 0 0 0 0 0 0 0 0 0 0 0 0 0 0 0 0 0 0
"ENSMUSG00000044364" 0 0 0 0 0 0 0 1 0 0 0 0 0 0 0 0 0 0 0 0 0 0 0 0 0 0 0 0 0 0 0 0 0 0 0 0 0 0 0 0 0 0 0 0 0 0 0 0 0 0 0 0 0 0 0 0 1 0 0 0 0 0 0 0 0 0 0 0 0 0 0 0 0 0 0 0 0 0 0 0 0 0 0 0 0 0
"ENSMUSG00000044365" 0 0 0 0 0 0 0 0 0 0 0 0 0 0 0 0 0 0 0 0 0 0 0 0 0 0 0 0 0 0 0 0 0 0 0 0 0 0 0 0 0 0 0 0 0 0 0 0 0 0 0 0 0 0 0 0 0 0 0 0 0 0 0 0 0 0 0 0 0 0 0 0 0 0 0 0 0 0 0 0 0 0 0 0 0 0
"ENSMUSG00000044367" 0 0 0 0 0 0 0 0 0 0 0 0 0 0 0 0 0 0 0 0 0 0 0 0 0 0 0 0 0 0 0 0 0 0 0 0 0 0 0 0 0 0 0 0 0 0 0 0 0 0 0 0 0 0 0 0 0 0 0 0 0 0 0 0 0 0 0 0 0 0 0 0 0 0 0 0 0 0 0 0 0 0 0 0 0 0
"ENSMUSG00000044375" 0 0 0 0 0 0 0 0 0 0 0 0 0 0 0 0 0 0 0 0 0 0 0 0 0 0 0 0 0 0 0 0 0 0 0 0 0 0 0 0 0 0 0 0 0 0 0 0 0 0 0 0 0 0 0 0 0 0 0 0 0 0 0 0 0 0 0 0 0 0 0 0 0 0 0 0 0 0 0 0 0 0 0 0 0 0
"ENSMUSG00000044377" 0 0 42 0 82 0 0 88 0 0 0 0 0 0 0 0 0 1 0 1 0 0 0 0 0 0 0 0 1 0 0 0 0 0 0 0 1 0 0 0 0 0 0 0 0 0 21 0 0 0 0 38 0 73 0 0 82 0 0 0 0 1 0 1 0 0 0 0 0 0 1 0 0 0 0 0 0 1 0 1 0 0 0 19 0 0
"ENSMUSG00000044378" 0 0 0 0 0 0 0 0 0 0 0 0 0 0 0 0 0 0 0 0 0 0 0 0 0 0 0 0 0 0 0 0 0 0 0 0 0 0 0 0 0 0 0 0 0 0 0 0 0 0 0 0 0 0 0 0 0 0 0 0 0 0 0 0 0 0 0 0 0 0 0 0 0 0 0 0 0 0 0 0 0 0 0 0 0 0
"ENSMUSG00000044387" 0 0 0 0 0 0 0 0 0 0 0 0 0 0 0 0 0 0 0 0 0 0 0 0 0 0 0 0 0 0 0 0 0 0 0 0 0 0 0 0 0 0 0 0 0 0 0 0 0 0 0 0 0 0 0 0 0 0 0 0 0 0 0 0 0 0 0 0 0 0 0 0 0 0 0 0 0 0 0 0 0 0 0 0 0 0
"ENSMUSG00000044390" 0 0 1 0 0 0 0 0 0 0 0 0 0 0 0 0 1 8 0 0 0 0 0 0 0 0 0 0 0 1 0 1 0 0 0 1 0 0 0 0 0 0 0 0 0 0 0 0 0 0 0 1 0 0 0 0 0 0 0 0 1 0 0 0 0 0 0 0 0 0 0 0 0 1 0 0 0 0 0 0 0 0 0 1 0 0
"ENSMUSG00000044393" 0 0 0 0 0 0 0 0 0 0 0 0 0 0 0 0 0 0 0 0 0 0 0 0 0 0 0 0 0 0 0 0 0 0 0 0 0 0 0 0 0 0 0 0 0 0 0 0 0 0 0 0 0 0 0 0 0 0 0 0 0 0 0 0 0 0 0 0 0 0 0 0 0 0 0 0 0 0 0 0 0 0 0 0 0 0
"ENSMUSG00000044400" 0 0 0 0 0 0 0 0 0 0 0 0 0 0 0 0 0 0 0 0 0 0 0 0 0 0 0 0 0 0 0 0 0 0 0 0 0 0 0 0 0 0 0 0 0 0 0 0 0 0 0 0 0 0 0 0 0 0 0 0 0 0 0 0 0 0 0 0 0 0 0 0 0 0 0 0 0 0 0 0 0 0 0 0 0 0
"ENSMUSG00000044405" 0 0 0 0 0 0 0 0 0 0 0 0 0 0 0 0 0 0 0 0 0 0 0 0 0 0 0 0 0 0 0 0 0 0 0 0 0 0 0 0 0 0 0 0 0 0 0 0 0 0 0 0 0 0 0 0 0 0 0 0 0 0 0 0 0 0 0 0 0 0 0 0 0 0 0 0 0 0 0 0 0 0 0 0 0 0
"ENSMUSG00000044407" 0 0 0 0 0 0 0 0 0 0 0 0 0 0 0 0 0 0 0 0 0 0 0 0 0 0 0 0 0 0 0 0 0 0 0 0 0 0 0 0 0 0 0 0 0 0 0 0 0 0 0 0 0 0 0 0 0 0 0 0 0 0 0 0 0 0 0 0 0 0 0 0 0 0 0 0 0 0 0 0 0 0 0 0 0 0
"ENSMUSG00000044408" 3 1 3151 1 0 33 736 13 6334 4 64 966 69 0 238 4730 50 0 0 1 6293 1 68 46 0 0 2450 0 962 802 74 0 1 7 0 13 2128 57 2 201 0 116 269 1 2365 1 15 2638 0 0 0 1951 1 0 2 46 1 5055 5 3463 3 1 0 0 4876 2 63 2574 0 2 4 77 0 0 3 1 3 3926 2 216 1 1 4 92 1527 38
"ENSMUSG00000044424" 0 0 129 503 165 178 314 250 225 188 284 146 128 44 55 431 1154 114 320 1094 194 888 300 3 0 77 161 311 290 165 85 293 160 188 5 23 76 316 1264 13 60 114 76 18 354 0 134 277 0 228 10 92 312 115 100 43 146 132 62 288 555 28 165 580 143 314 126 173 101 22 200 50 0 79 0 29 156 1 3 157 2 531 13 300 67 84
"ENSMUSG00000044429" 0 0 0 0 0 0 0 0 0 0 0 0 0 0 0 0 0 0 0 0 0 0 0 0 0 0 0 0 0 0 0 0 0 0 0 0 0 0 0 0 0 0 0 0 0 0 0 0 0 0 0 0 0 0 0 0 0 0 0 0 0 0 0 0 0 0 0 0 0 0 0 0 0 0 0 0 0 0 0 0 0 0 0 0 0 0
"ENSMUSG00000044430" 0 0 0 0 0 0 0 0 0 0 0 0 0 0 0 0 0 0 0 0 0 0 0 0 0 0 0 0 0 0 0 0 0 0 0 0 0 0 0 0 0 0 0 0 0 0 0 0 0 0 0 0 0 0 0 0 0 0 0 0 0 0 0 0 0 0 0 0 0 0 0 0 0 0 0 0 0 0 0 0 0 0 0 0 0 0
"ENSMUSG00000044433" 0 0 0 0 0 0 0 0 0 0 0 0 0 0 0 0 0 0 0 0 0 0 0 0 0 0 0 0 0 0 0 0 0 0 0 0 0 0 0 0 0 0 0 0 0 0 0 0 0 0 0 0 0 0 0 0 0 0 0 0 0 0 0 0 0 0 0 0 0 0 0 0 0 0 0 0 0 0 0 0 0 0 0 0 0 0
"ENSMUSG00000044434" 0 0 0 0 0 0 0 1 0 0 0 0 0 0 0 0 0 481 0 0 0 1 0 0 0 0 0 0 0 0 0 0 0 0 0 0 293 0 2 0 0 0 0 1 0 0 0 0 0 0 0 0 0 0 0 0 1 0 0 0 0 400 0 0 0 2 0 0 0 0 0 0 0 0 0 0 0 0 0 0 0 0 0 0 0 0
"ENSMUSG00000044441" 0 0 0 0 0 0 0 0 0 0 0 0 0 0 0 0 0 0 0 0 0 0 0 0 0 0 0 0 0 0 0 0 0 0 0 0 0 0 0 0 0 0 0 0 0 0 0 0 0 0 0 0 0 0 0 0 0 0 0 0 0 0 0 0 0 0 0 0 0 0 0 0 0 0 0 0 0 0 0 0 0 0 0 0 0 0
"ENSMUSG00000044442" 0 0 14 0 0 0 22 0 1 2167 0 0 0 0 0 159 1 1 0 0 0 931 0 0 0 0 0 0 0 0 3 0 0 0 0 0 0 3 877 0 0 0 0 0 5 0 0 0 0 0 0 0 1 0 0 25 0 1 1813 134 1 1 0 0 0 0 0 0 0 0 0 0 0 0 0 0 3 0 0 1 1 783 0 0 0 0
"ENSMUSG00000044444" 0 0 0 0 0 0 0 0 0 0 0 0 0 0 0 0 0 0 0 0 0 0 0 0 0 0 0 0 0 0 0 0 0 0 0 0 0 0 0 0 0 0 0 0 0 0 0 0 0 0 0 0 0 0 0 0 0 0 0 0 0 0 0 0 0 0 0 0 0 0 0 0 0 0 0 0 0 0 0 0 0 0 0 0 0 0
"ENSMUSG00000044447" 0 0 0 0 0 0 0 0 0 0 0 4 0 0 0 0 0 0 0 0 0 0 0 0 0 0 0 0 0 0 0 0 0 0 0 0 0 0 0 0 1 0 0 0 0 0 0 0 0 0 0 0 0 0 0 0 0 0 0 0 0 0 0 0 0 0 0 0 0 0 0 0 0 0 0 0 0 0 0 0 0 0 0 0 0 0
"ENSMUSG00000044452" 0 0 27 0 0 0 0 0 1 0 0 0 0 0 0 35 0 2 0 0 0 0 1823 0 0 0 0 0 0 0 0 0 0 0 0 0 0 0 0 0 0 0 0 224 0 0 0 0 0 0 0 26 1 0 0 0 0 2 0 0 1 3 0 0 0 0 1640 0 0 0 0 0 0 0 0 0 0 0 0 0 0 0 0 0 0 0
"ENSMUSG00000044453" 0 0 0 0 0 0 0 0 0 0 0 0 0 0 0 0 0 0 0 0 0 0 0 0 0 0 0 0 0 0 0 0 0 0 0 0 0 0 0 0 0 0 0 0 0 0 0 0 0 0 0 0 0 0 0 0 0 0 0 0 0 0 0 0 0 0 0 0 0 0 0 0 0 0 0 0 0 0 0 0 0 0 0 0 0 0
"ENSMUSG00000044454" 0 0 0 0 0 0 0 0 0 0 0 0 0 0 0 0 0 0 0 0 0 0 0 0 0 0 0 0 0 0 0 0 0 0 0 0 0 0 0 0 0 0 0 0 0 0 0 0 0 0 0 0 0 0 0 0 0 0 0 0 0 0 0 0 0 0 0 0 0 0 0 0 0 0 0 0 0 0 0 0 0 0 0 0 0 0
"ENSMUSG00000044456" 104 0 0 213 0 6 0 0 1 0 682 83 0 1 0 60 0 0 0 1 1 0 0 1 0 0 0 844 0 12 862 0 107 0 0 0 2 0 0 0 0 17 24 75 0 2 0 19 0 0 0 0 189 0 6 0 0 1 0 13 0 0 0 1 0 0 0 0 4 4 0 0 0 8 1 2 0 1 0 0 1161 0 0 1 21 164
"ENSMUSG00000044457" 0 0 0 0 0 0 0 0 0 0 0 0 0 0 0 0 0 0 0 0 0 0 0 0 0 0 0 0 0 0 0 0 0 0 0 0 0 0 0 0 0 0 0 0 0 0 0 0 0 0 0 0 0 0 0 0 0 0 0 0 0 0 0 0 0 0 0 0 0 0 0 0 0 0 0 0 0 0 0 0 0 0 0 0 0 0
"ENSMUSG00000044461" 0 0 0 0 0 0 0 0 0 0 0 0 0 0 0 0 0 0 0 0 0 0 0 0 0 0 0 0 0 0 0 0 0 0 0 0 0 0 0 0 0 0 0 0 0 0 0 0 0 0 0 0 0 0 0 0 0 0 0 0 0 0 0 0 0 0 0 0 0 0 0 0 0 0 0 0 0 0 0 0 0 0 0 0 0 0
"ENSMUSG00000044465" 457 0 0 0 0 306 4 0 0 0 0 0 0 0 69 0 0 0 2 0 11 0 0 0 0 0 0 0 0 0 0 0 0 0 0 0 0 486 0 0 207 68 0 3 28 0 0 0 0 0 0 0 0 0 0 4 0 0 0 0 0 0 0 0 10 0 0 0 0 0 0 0 0 0 0 0 1 0 0 0 0 0 0 1 0 0
"ENSMUSG00000044468" 0 1 0 327 1152 1113 1 29 1 39 41 127 0 0 21 3 1 1 1 3 0 5 9107 0 0 0 0 1 1044 38 3101 1 27 56 1 333 144 663 0 2 0 190 4 0 0 1 1 112 1 492 0 1 2 3 1013 1 0 2 38 4 3 1 1 3 0 5 7768 0 1 18 0 7 0 0 0 111 609 2430 106 0 1 0 1 0 0 1
"ENSMUSG00000044469" 0 0 0 0 0 0 0 1 0 0 0 0 0 0 3 1 0 0 0 0 0 0 0 0 0 0 0 0 168 48 4 0 0 2 0 0 0 0 0 0 0 0 0 31 0 0 0 0 0 0 0 0 0 0 0 0 1 0 0 0 0 0 0 0 0 0 0 0 0 0 0 0 0 46 0 0 0 144 0 0 0 0 0 0 0 0
"ENSMUSG00000044471" 0 0 525 0 0 8 0 0 1 10 0 292 0 0 77 0 2 0 2 0 16 0 5 0 0 0 0 544 0 379 0 0 1 0 1 0 0 3 0 1 880 0 0 0 0 1 0 3 0 86 0 490 2 0 2 0 2 1 10 0 1 0 1 0 15 0 0 2 0 53 0 1969 2 97 1 0 0 100 1 0 61 0 0 0 0 0
"ENSMUSG00000044475" 0 0 0 27 0 0 0 0 0 2 0 0 0 0 0 0 0 0 0 0 2250 0 0 0 0 0 0 0 0 49 0 0 0 1 0 0 0 1 173 0 0 0 0 0 0 0 0 1 1 0 0 0 0 0 0 0 0 1 2 0 0 1 0 0 2023 0 0 0 0 0 0 0 0 46 0 0 1 9 0 733 0 0 0 0 1 1281
"ENSMUSG00000044477" 0 0 0 0 0 0 0 154 0 0 0 0 0 0 0 1 0 0 0 0 0 1631 0 0 0 45 0 14 0 0 1 0 0 15 0 124 0 0 0 2 0 0 35 0 0 0 0 0 0 0 0 0 0 1 0 0 135 0 1 1 0 0 0 0 0 1007 0 0 13 0 0 0 0 0 1 0 0 0 0 0 0 0 0 0 0 0
"ENSMUSG00000044480" 0 0 0 0 0 0 0 0 0 0 0 0 0 0 0 0 0 0 0 0 0 0 0 0 0 0 0 0 0 0 0 0 0 0 0 0 0 0 0 0 0 0 0 0 0 0 0 0 0 0 0 0 0 0 0 0 0 0 0 0 0 0 0 0 0 0 0 0 0 0 0 0 0 0 0 0 0 0 0 0 0 0 0 0 0 0
"ENSMUSG00000044485" 0 0 0 0 0 0 0 0 0 0 0 0 0 0 0 0 0 0 0 0 0 0 0 0 0 0 0 0 0 0 0 0 0 0 0 0 0 0 0 0 0 0 0 0 0 0 0 0 0 3 0 0 0 0 0 0 0 0 0 0 0 0 0 0 0 0 0 0 0 0 0 0 0 0 0 0 0 0 0 0 0 0 0 0 0 0
"ENSMUSG00000044487" 0 0 0 0 0 0 0 0 0 0 0 0 0 0 0 0 0 0 0 0 0 0 0 0 0 0 0 0 0 0 0 0 0 0 0 0 0 0 0 0 0 0 0 0 0 0 0 0 0 0 0 0 0 0 0 0 0 0 0 0 0 0 0 0 0 0 0 0 0 0 0 0 0 0 0 0 0 0 0 0 0 0 0 0 0 0
"ENSMUSG00000044496" 0 0 11 16 0 0 1 0 0 1 0 0 23 0 4 0 14 0 1 859 0 7 0 1823 0 437 0 0 1357 66 0 0 5 6 0 0 0 0 0 0 0 0 2 0 0 0 123 219 0 0 4 10 0 0 0 1 0 0 0 0 14 0 0 781 0 7 0 0 0 0 0 0 0 4 0 0 0 0 0 11 0 0 0 0 216 0
"ENSMUSG00000044499" 0 0 0 0 0 0 0 0 0 0 0 0 0 0 0 0 0 0 0 0 0 0 1 0 0 0 0 0 0 0 0 0 0 0 0 0 0 0 0 0 0 0 0 0 0 0 0 0 0 0 0 0 0 0 0 0 0 0 0 0 0 0 0 0 0 0 1 0 0 0 0 0 0 0 0 0 0 0 0 0 0 0 0 0 0 0
"ENSMUSG00000044501" 0 0 0 0 0 0 0 1 1 1 0 0 0 0 0 0 0 397 0 2 0 0 0 0 0 0 0 0 0 0 0 0 0 0 0 0 0 0 0 21 0 0 0 0 544 0 0 130 0 0 0 0 0 0 0 0 1 0 1 0 0 376 0 2 0 0 0 0 0 0 0 0 0 0 0 0 0 0 0 1 0 0 0 0 125 0
"ENSMUSG00000044502" 0 0 0 0 0 0 0 1 0 12 0 0 0 0 0 0 0 15 2 0 0 0 0 0 0 0 0 0 0 0 0 0 0 0 0 0 0 0 0 0 96 0 0 0 0 0 0 0 0 0 0 0 0 0 0 0 1 0 0 0 0 16 2 0 0 0 0 1 0 0 0 0 0 0 0 0 0 0 0 0 0 0 0 0 0 0
"ENSMUSG00000044505" 0 0 0 0 0 0 0 0 0 0 0 0 0 0 0 0 0 0 0 0 0 0 0 0 0 0 0 0 0 0 0 0 0 0 0 0 0 0 1 0 0 0 0 0 0 0 0 0 0 0 0 0 0 0 0 0 0 0 0 0 0 0 0 0 0 0 0 0 0 0 0 0 0 0 0 0 0 0 0 0 0 1 0 0 0 0
"ENSMUSG00000044515" 0 0 0 0 0 0 0 0 0 0 0 0 0 0 0 0 0 0 0 0 0 0 0 0 0 0 0 0 0 0 0 0 0 0 0 0 0 0 0 0 0 0 0 0 0 0 0 0 0 0 0 0 0 0 0 0 0 0 0 0 0 0 0 0 0 0 0 0 0 0 0 0 0 0 0 0 0 0 0 0 0 0 0 0 0 0
"ENSMUSG00000044518" 0 0 0 0 0 0 0 0 0 0 0 0 0 0 0 0 0 0 0 0 0 0 0 0 0 0 0 0 0 0 0 0 0 0 0 0 0 0 0 0 0 0 0 0 0 0 0 0 0 0 0 0 0 0 0 0 0 0 0 0 0 0 0 0 0 0 0 0 0 0 0 0 0 0 0 0 0 0 0 0 0 0 0 0 0 0
"ENSMUSG00000044519" 0 0 0 0 0 0 0 0 0 0 0 0 0 0 0 0 0 0 0 0 0 0 0 0 0 0 0 0 0 0 0 0 0 0 0 0 0 0 0 0 0 0 0 0 0 0 0 0 0 0 0 0 0 0 0 0 0 0 0 0 0 0 0 0 0 0 0 0 0 0 0 0 0 0 0 0 0 0 0 0 0 0 0 0 0 0
"ENSMUSG00000044522" 0 0 0 0 0 0 0 0 0 0 0 0 0 0 0 0 0 0 0 0 0 0 0 0 0 0 0 0 0 0 0 0 0 0 0 0 0 0 0 0 0 0 0 0 0 0 0 0 0 0 0 0 0 0 0 0 0 0 0 0 0 0 0 0 0 0 0 0 0 0 0 0 0 0 0 0 0 0 0 0 0 0 0 0 0 0
"ENSMUSG00000044526" 0 0 0 0 0 0 0 0 0 0 0 0 0 0 0 0 0 0 0 0 0 0 0 0 0 0 0 0 0 0 0 0 0 0 0 0 0 0 0 0 0 0 0 0 0 0 0 0 0 0 0 0 0 0 0 0 0 0 0 0 0 0 0 0 0 0 0 0 0 0 0 0 0 0 0 0 0 0 0 0 0 0 0 0 0 0
"ENSMUSG00000044528" 0 0 0 0 0 0 0 0 0 0 0 0 0 0 0 0 0 0 0 0 0 0 0 0 0 0 0 0 0 0 0 0 0 0 0 0 0 0 0 0 0 0 0 0 0 0 0 0 0 0 0 0 0 0 0 0 0 0 0 0 0 0 0 0 0 0 0 0 0 0 0 0 0 0 0 0 0 0 0 0 0 0 0 0 0 0
"ENSMUSG00000044533" 0 1 2 3960 82 1045 2148 3 3 731 137 14 1 2 83 683 2378 1554 1012 2257 1055 1518 391 0 0 17 209 7 3 464 35 201 153 60 78 82 1449 27 1844 7 287 0 11 107 297 1 145 1448 0 1 28 2 2787 73 903 1729 2 3 580 493 1700 1330 857 1663 906 358 324 301 5 45 2 1438 537 418 0 1188 26 309 368 870 410 1515 3 14 940 0
"ENSMUSG00000044534" 0 0 0 0 0 0 0 0 0 0 0 0 0 0 0 0 0 0 0 0 0 0 0 0 0 0 0 0 0 0 0 0 0 0 0 0 0 0 0 0 0 0 0 0 0 0 0 0 0 0 0 0 0 0 0 0 0 0 0 0 0 0 0 0 0 0 0 0 0 0 0 0 0 0 0 0 0 0 0 0 0 0 0 0 0 0
"ENSMUSG00000044537" 0 0 0 0 0 0 0 0 0 0 0 0 0 0 0 0 0 0 0 0 0 0 0 0 0 0 0 0 0 0 0 0 0 0 0 0 0 0 0 0 0 0 0 0 0 0 0 0 0 0 0 0 0 0 0 0 0 0 0 0 0 0 0 0 0 0 0 0 0 0 0 0 0 0 0 0 0 0 0 0 0 0 0 0 0 0
"ENSMUSG00000044538" 0 0 0 0 0 0 0 0 0 0 0 0 0 0 0 0 0 0 0 0 0 0 0 0 0 0 0 0 0 0 0 0 0 0 0 0 0 0 0 0 0 0 0 0 0 0 0 0 0 0 0 0 0 0 0 0 0 0 0 0 0 0 0 0 0 0 0 0 0 0 0 0 0 0 0 0 0 0 0 0 0 0 0 0 0 0
"ENSMUSG00000044542" 0 0 0 0 0 0 0 0 0 0 0 0 0 0 0 0 0 0 0 0 0 0 0 0 0 0 0 0 0 0 0 0 0 0 0 0 0 0 0 0 0 0 0 0 0 0 0 0 0 0 0 0 0 0 0 0 0 0 0 0 0 0 0 0 0 0 0 0 0 0 0 0 0 0 0 0 0 0 0 0 0 0 0 0 0 0
"ENSMUSG00000044544" 0 0 0 0 0 0 0 0 0 0 0 0 0 0 0 0 0 0 0 0 0 0 0 0 0 0 0 0 0 0 0 0 0 0 0 0 0 0 0 0 0 0 0 0 0 0 0 0 0 0 0 0 0 0 0 0 0 0 0 0 0 0 0 0 0 0 0 0 0 0 0 0 0 0 0 0 0 0 0 0 0 0 0 0 0 0
"ENSMUSG00000044548" 0 0 0 0 0 0 0 0 0 0 0 0 0 0 0 0 0 0 0 0 0 0 0 0 0 0 0 0 0 0 0 0 0 0 0 0 0 0 0 0 0 0 0 0 0 0 0 0 0 0 0 0 0 0 0 0 0 0 0 0 0 0 0 0 0 0 0 0 0 0 0 0 0 0 0 0 0 0 0 0 0 0 0 0 0 0
"ENSMUSG00000044550" 0 0 0 0 0 0 0 0 0 0 0 0 0 0 0 0 0 0 0 0 0 0 0 0 0 0 0 0 0 0 0 0 0 0 0 0 0 0 0 0 0 0 0 0 0 0 0 0 0 0 0 0 0 0 0 0 0 0 0 0 0 0 0 0 0 0 0 0 0 0 0 0 0 0 0 0 0 0 0 0 0 0 0 0 0 0
"ENSMUSG00000044551" 0 0 0 0 0 0 0 0 0 0 0 0 0 0 0 0 0 0 0 0 0 0 0 0 0 0 0 1 0 0 0 0 0 0 0 0 1 0 2 0 0 0 0 0 0 0 0 0 0 0 0 0 0 0 0 0 0 0 0 0 0 0 0 0 0 0 0 0 0 0 0 0 0 0 0 1 0 0 0 0 0 1 0 0 0 0
"ENSMUSG00000044556" 0 0 0 0 0 0 0 0 0 0 0 0 0 0 0 0 0 0 0 0 0 0 0 0 0 0 0 0 0 0 0 0 0 0 0 0 0 0 0 0 0 0 0 0 0 0 0 0 0 0 0 0 0 0 0 0 0 0 0 0 0 0 0 0 0 0 0 0 0 0 0 0 0 0 0 0 0 0 0 0 0 0 0 0 0 0
"ENSMUSG00000044560" 0 0 0 0 0 0 0 0 0 0 0 0 0 0 0 0 0 0 0 0 0 0 0 0 0 0 0 0 0 0 0 0 0 0 0 0 0 0 0 0 0 0 0 0 0 0 0 0 0 0 0 0 0 0 0 0 0 0 0 0 0 0 0 0 0 0 0 0 0 0 0 0 0 0 0 0 0 0 0 0 0 0 0 0 0 0
"ENSMUSG00000044562" 0 0 0 0 0 0 0 0 0 0 0 0 0 0 0 0 0 0 0 0 0 0 0 0 0 0 0 0 0 0 0 0 0 0 0 0 0 0 0 0 0 0 0 0 0 0 0 0 0 0 0 0 0 0 0 0 0 0 0 0 0 0 0 0 0 0 0 0 0 0 0 0 0 0 0 0 0 0 0 0 0 0 0 0 0 0
"ENSMUSG00000044566" 0 0 0 0 1 0 1 0 0 0 0 0 0 0 0 0 0 1 0 530 0 0 0 0 0 0 0 0 0 0 0 0 0 0 0 0 0 0 0 0 0 0 0 0 0 0 0 0 0 0 0 0 0 1 0 1 0 0 0 1 0 0 0 439 0 0 0 0 0 0 0 0 0 0 0 0 0 0 0 0 0 0 0 0 0 0
"ENSMUSG00000044573" 0 0 1 0 2 0 218 1 0 0 0 0 0 0 0 2 318 279 1946 0 0 594 69 0 0 0 0 0 5 316 211 0 21 2 0 111 1 0 3263 26 0 0 1 492 0 0 70 73 0 0 4 1 0 2 0 197 1 0 0 2 253 0 1705 0 0 2 60 0 0 0 4 0 0 1 0 1 0 2 1 0 0 1915 0 0 0 3
"ENSMUSG00000044574" 0 0 0 0 0 0 0 0 0 0 0 0 0 0 0 0 0 0 0 0 0 0 0 0 0 0 0 0 0 0 0 0 0 0 0 0 0 0 0 0 0 0 0 0 0 0 0 0 0 0 0 0 0 0 0 0 0 0 0 0 0 0 0 0 0 0 0 0 0 0 0 0 0 0 0 0 0 0 0 0 0 0 0 0 0 0
"ENSMUSG00000044576" 0 0 0 0 0 0 0 0 0 0 0 0 4 0 0 0 0 0 0 0 2 0 0 0 0 0 0 0 0 0 0 0 0 0 0 0 0 0 0 0 0 0 0 0 0 0 0 0 0 0 0 0 0 0 0 0 0 0 0 0 0 0 0 0 2 0 0 0 0 0 0 0 0 0 0 0 0 0 0 0 0 0 0 0 0 0
"ENSMUSG00000044581" 0 0 0 0 0 0 0 0 0 0 0 0 0 0 0 0 0 0 0 0 0 0 0 0 0 0 0 0 0 0 0 0 0 0 0 0 0 0 0 0 0 0 0 0 0 0 0 0 0 0 0 0 0 0 0 0 0 0 0 0 0 0 0 0 0 0 0 0 0 0 0 0 0 0 0 0 0 0 0 0 0 0 0 0 0 0
"ENSMUSG00000044583" 0 0 0 0 0 0 0 0 0 0 0 0 0 0 0 0 0 0 0 0 0 0 0 0 0 0 0 0 0 0 0 0 0 0 0 0 0 0 0 0 0 0 0 0 0 0 0 0 0 0 0 0 0 0 0 0 0 0 0 0 0 0 0 0 0 0 0 0 0 0 0 0 0 0 0 0 0 0 0 0 1 0 0 0 0 0
"ENSMUSG00000044594" 0 0 0 0 0 0 0 0 0 0 0 0 0 0 0 0 0 0 0 0 0 0 0 0 0 0 0 0 0 0 0 0 0 0 0 0 0 0 0 0 0 0 0 0 0 0 0 0 0 0 0 0 0 0 0 0 0 0 0 0 0 0 0 0 0 0 0 0 0 0 0 0 0 0 0 0 0 0 0 0 0 0 0 0 0 0
"ENSMUSG00000044595" 0 0 0 0 0 0 0 0 0 0 0 0 0 0 0 0 0 0 0 0 0 0 0 0 0 0 0 0 1 0 0 0 0 0 0 0 0 0 0 0 0 0 0 0 0 0 0 0 0 6 0 0 0 0 0 0 0 0 0 0 0 0 0 0 0 0 0 0 0 0 1 0 0 0 0 0 0 0 0 0 0 0 0 0 0 0
"ENSMUSG00000044597" 0 0 0 0 0 0 0 0 0 0 0 0 0 0 0 0 0 0 0 0 0 0 0 0 0 0 0 0 0 0 0 0 0 0 0 0 0 0 0 0 0 0 0 0 0 0 0 0 0 0 0 0 0 0 0 0 0 0 0 0 0 0 0 0 0 0 0 0 0 0 0 0 0 0 0 0 0 0 0 0 0 0 0 0 0 0
"ENSMUSG00000044600" 0 0 1 1 0 0 1 0 1 1 0 2 754 0 0 0 0 1 83 3 433 534 0 0 0 41 0 1075 4 2629 0 0 0 0 0 1 1 0 752 1 0 0 1 1089 0 0 1817 0 0 0 0 1 0 0 0 1 0 0 1 0 0 1 0 0 393 0 0 0 763 1 4 0 37 769 0 1 0 0 0 9 1 524 1 2 0 0
"ENSMUSG00000044609" 0 0 107 147 138 142 246 88 0 52 59 30 21 0 41 381 274 98 38 223 5 226 47 32 0 34 28 83 169 138 111 128 8 76 0 104 198 82 314 91 26 0 42 52 111 0 51 41 0 22 0 47 108 107 116 170 80 0 15 274 133 69 26 173 5 62 1 123 0 13 108 86 0 75 0 124 73 13 1 138 0 106 1 20 2 0
"ENSMUSG00000044617" 0 0 0 0 0 0 0 0 0 0 0 0 0 0 0 0 0 0 0 0 0 0 0 0 0 0 0 0 0 0 0 0 0 0 0 0 0 0 0 0 0 0 0 0 0 0 0 0 0 0 0 0 0 0 0 0 0 0 0 0 0 0 0 0 0 0 0 0 0 0 0 0 0 0 0 0 0 0 0 0 0 0 0 0 0 0
"ENSMUSG00000044624" 0 0 0 0 0 0 0 0 0 0 0 0 0 0 0 0 0 0 0 0 0 0 0 0 0 0 0 0 0 0 0 0 0 0 0 0 0 0 0 0 0 0 0 0 0 0 0 0 0 0 0 0 0 0 0 0 0 0 0 0 0 0 0 0 0 0 0 0 0 0 0 0 0 0 0 0 0 0 0 0 0 0 0 0 0 0
"ENSMUSG00000044626" 0 0 0 0 0 0 0 0 0 0 0 0 0 0 0 0 0 0 0 0 0 0 0 0 0 0 0 0 0 0 0 0 0 0 0 0 0 0 0 0 0 0 0 0 0 0 0 0 0 0 0 0 0 0 0 0 0 0 0 0 0 0 0 0 0 0 0 0 0 0 0 0 0 0 0 0 0 0 0 0 0 0 0 0 0 0
"ENSMUSG00000044627" 0 0 0 0 728 1 0 0 0 1 0 0 0 627 0 0 1 1371 1 1 294 154 0 1394 0 0 0 0 4 0 568 0 0 0 0 0 0 0 772 0 0 0 0 0 0 0 1 1 0 0 0 0 0 607 1 1 0 0 1 0 1 1106 1 2 268 0 1 527 0 1 0 0 1 0 0 0 0 1 0 0 0 713 0 0 1 747
"ENSMUSG00000044628" 0 0 0 0 0 0 0 0 0 0 0 0 0 0 0 0 0 0 0 0 0 0 0 0 0 0 0 0 0 0 0 0 0 0 0 0 0 0 0 0 0 0 0 0 0 0 0 0 0 0 0 0 0 0 0 0 0 0 0 0 0 0 0 0 0 0 0 0 0 0 0 0 0 0 0 0 0 0 0 0 0 0 0 0 0 0
"ENSMUSG00000044629" 0 0 0 0 0 0 0 0 0 0 0 0 0 0 0 0 0 0 0 0 0 0 0 0 0 0 0 0 0 0 0 0 0 0 0 0 0 0 0 0 0 0 0 0 0 0 0 0 0 0 0 0 0 0 0 0 0 0 0 0 0 0 0 0 0 0 0 0 0 0 0 0 0 0 0 0 0 0 0 0 0 0 0 0 0 0
"ENSMUSG00000044633" 0 0 0 0 0 0 0 0 0 0 0 0 0 0 0 0 0 0 0 0 0 0 0 0 0 0 0 0 0 0 0 0 0 0 0 0 0 0 0 0 0 0 0 0 0 0 0 0 0 0 0 0 0 0 0 0 0 0 0 0 0 0 0 0 0 0 0 0 0 0 0 0 0 0 0 0 0 0 0 0 0 0 0 0 0 0
"ENSMUSG00000044636" 0 0 0 0 0 0 0 0 0 0 0 91 0 0 0 0 0 0 0 0 0 0 0 0 0 0 0 0 8 144 0 0 0 0 0 0 0 0 0 0 0 0 0 0 0 0 0 0 0 0 0 0 0 0 0 0 0 0 0 0 0 0 0 0 0 0 0 1 0 0 7 0 0 135 0 0 0 0 0 0 0 0 0 0 0 0
"ENSMUSG00000044639" 0 0 7 0 8 0 0 0 0 0 0 0 0 0 0 0 0 0 0 0 0 0 13 0 0 0 0 0 0 2 0 1 0 0 0 0 1 0 0 0 0 0 0 0 2 0 0 1 0 0 0 7 0 7 0 0 0 0 0 0 0 0 0 0 0 0 0 0 0 0 0 0 0 2 0 1 0 0 0 0 0 0 0 5 0 0
"ENSMUSG00000044641" 0 0 0 0 0 0 4 0 0 0 0 0 0 0 0 0 0 0 0 0 0 0 0 0 0 0 0 0 0 0 0 0 0 0 0 0 0 0 0 0 0 0 0 0 0 0 0 0 0 0 0 0 0 0 0 4 0 0 0 0 0 0 0 0 0 0 0 0 0 0 0 0 0 0 0 0 0 0 0 0 0 0 0 0 0 1
"ENSMUSG00000044645" 0 0 0 0 0 0 0 0 0 0 0 0 0 0 0 2 0 0 0 0 0 1 0 0 0 0 0 0 0 0 0 0 0 0 10 0 0 0 0 0 0 0 0 0 0 0 0 1 0 0 0 0 0 0 0 0 0 0 0 0 0 0 0 0 0 1 0 0 0 0 0 0 0 0 0 0 0 0 0 0 0 0 0 0 1 0
"ENSMUSG00000044646" 0 0 0 0 0 0 0 0 0 0 0 0 0 0 0 0 0 0 0 0 0 0 0 0 0 0 0 0 0 0 0 0 0 0 0 0 0 0 0 0 0 0 0 0 0 0 0 0 0 0 0 0 0 0 0 0 0 0 0 0 0 0 0 0 0 0 0 0 0 0 0 0 0 0 0 0 0 0 0 0 0 0 0 0 0 0
"ENSMUSG00000044647" 0 0 0 0 0 0 0 0 0 0 0 0 0 0 0 0 0 1 0 0 0 0 0 0 0 0 0 0 0 0 0 0 0 0 0 0 0 0 0 0 0 0 0 0 0 0 0 0 0 0 1 0 0 0 0 0 0 0 0 0 0 0 0 0 0 0 0 0 0 0 0 0 0 0 0 0 0 0 0 0 0 0 0 0 0 0
"ENSMUSG00000044649" 0 0 0 0 0 0 0 0 0 0 0 0 0 0 0 0 0 0 0 0 0 0 0 0 0 0 0 0 0 0 0 0 0 0 0 0 0 0 0 0 0 0 0 0 0 0 0 0 0 0 0 0 0 0 0 0 0 0 0 0 0 0 0 0 0 0 0 0 0 0 0 0 0 0 0 0 0 0 0 0 0 0 0 0 0 0
"ENSMUSG00000044664" 0 0 0 0 0 0 0 0 0 0 0 0 0 0 0 0 0 0 0 0 0 0 0 0 0 0 0 0 0 0 0 0 0 0 0 0 0 0 0 0 0 0 0 0 0 0 0 0 0 0 0 0 0 0 0 0 0 0 0 0 0 0 0 0 0 0 0 0 0 0 0 0 0 0 0 0 0 0 0 0 0 0 0 0 0 0
"ENSMUSG00000044667" 0 0 0 0 0 0 0 0 0 0 0 0 0 0 0 0 0 0 0 0 0 0 0 0 0 0 0 0 0 0 0 0 0 0 0 0 0 0 0 0 0 0 0 0 0 0 0 0 0 0 0 1 0 0 0 0 0 0 0 0 0 0 0 0 0 0 0 0 0 0 0 0 0 0 0 0 0 0 0 0 0 0 0 0 0 0
"ENSMUSG00000044674" 0 0 0 0 0 0 0 0 0 0 0 0 0 0 0 0 0 0 0 0 0 0 0 0 0 0 0 0 0 0 0 0 0 0 0 0 0 0 0 0 0 0 0 0 0 0 0 0 0 0 0 0 0 0 0 0 0 0 0 0 0 0 0 0 0 0 0 0 0 0 0 0 0 0 0 0 0 0 0 0 0 0 0 0 0 0
"ENSMUSG00000044676" 0 0 0 0 0 0 0 0 0 0 0 0 0 0 0 0 0 0 0 0 0 0 0 0 0 0 0 0 0 0 0 0 0 0 0 0 0 0 0 0 0 0 0 0 0 0 0 0 0 0 0 0 0 0 0 0 0 0 0 0 0 0 0 0 0 0 0 0 0 0 0 0 0 0 0 0 0 0 0 0 0 0 0 0 0 0
"ENSMUSG00000044678" 0 0 0 0 0 0 0 0 0 0 0 0 0 0 0 0 0 0 0 0 0 476 1 0 0 0 0 11 0 0 0 0 0 0 0 0 0 0 0 0 0 0 0 0 0 0 0 0 0 0 0 0 0 0 0 0 0 0 0 0 0 0 0 0 0 36 0 0 0 0 0 0 0 0 0 0 0 0 0 0 0 0 0 0 0 0
"ENSMUSG00000044681" 0 0 0 0 0 0 0 0 0 0 0 0 0 0 0 0 0 0 0 0 0 0 0 0 0 0 0 0 0 0 0 0 0 0 0 0 0 0 0 0 0 0 0 0 0 0 0 0 0 0 0 0 0 0 0 0 0 0 0 0 0 0 0 0 0 0 0 0 0 0 0 0 0 0 0 0 0 0 0 0 0 0 0 0 0 0
"ENSMUSG00000044689" 0 0 0 0 0 0 0 0 0 0 0 0 0 0 0 0 0 0 0 0 0 0 0 0 0 0 0 0 0 0 0 0 0 0 0 0 0 0 0 0 0 0 0 0 0 0 0 0 0 0 0 0 0 0 0 0 0 0 0 0 0 0 0 0 0 0 0 0 0 0 0 0 0 0 0 0 0 0 0 0 0 0 0 0 0 0
"ENSMUSG00000044694" 0 0 0 0 0 0 0 0 0 129 0 0 0 0 0 0 0 0 0 0 0 0 0 0 0 0 0 0 0 0 0 0 0 0 0 0 0 0 0 0 0 0 0 0 0 0 0 0 0 0 0 0 0 0 0 0 0 0 128 0 0 0 0 0 0 0 0 0 0 0 0 0 0 0 0 0 0 0 0 0 0 0 0 0 0 0
"ENSMUSG00000044697" 0 0 7 0 0 0 0 7 0 0 0 0 0 0 0 0 0 0 0 0 0 0 0 0 0 0 0 0 0 0 0 0 0 0 0 0 0 0 0 0 0 0 0 0 0 0 0 0 0 0 0 7 0 0 0 0 7 0 0 0 0 0 0 0 0 0 0 0 0 0 0 0 0 0 0 0 0 0 0 0 0 0 0 0 0 0
"ENSMUSG00000044700" 0 0 0 2 0 0 1 22 0 0 0 10 0 0 311 0 0 0 0 0 0 0 0 0 0 0 301 0 0 0 0 0 0 147 0 153 0 0 0 2 0 0 0 0 0 0 0 1 0 0 3 0 2 0 0 0 20 0 0 0 0 0 0 0 1 0 0 0 0 1 0 0 0 0 0 0 0 1654 21 1 24 0 2 0 0 0
"ENSMUSG00000044701" 0 0 0 0 0 0 0 0 0 0 0 0 0 0 0 0 0 0 0 0 0 0 0 0 0 0 0 0 0 0 0 0 0 0 0 0 0 0 0 0 0 0 0 0 0 0 0 0 0 0 0 0 0 0 0 0 0 0 0 0 0 0 0 0 0 0 0 0 0 0 0 0 0 0 0 0 0 0 0 0 0 0 0 0 0 0
"ENSMUSG00000044702" 0 0 0 0 0 0 0 0 0 0 0 0 0 0 0 0 0 0 0 0 0 0 0 0 0 0 0 0 0 0 0 0 9 0 0 0 1 0 0 0 0 0 860 0 0 0 0 0 0 0 0 0 0 0 0 0 0 0 0 0 0 0 0 0 0 0 0 0 0 0 0 0 0 0 0 0 0 0 0 0 0 0 0 0 0 0
"ENSMUSG00000044703" 0 0 1 4 1 0 404 0 0 0 0 0 0 0 1 6159 1 4 0 6 0 0 1 0 0 0 0 0 0 0 0 0 0 0 5 0 1 0 0 0 4 0 3 0 0 0 2 0 0 0 0 1 4 0 0 385 0 0 0 4884 1 4 0 7 0 0 2 0 1 0 0 0 0 0 0 1 0 0 0 0 0 0 0 0 0 0
"ENSMUSG00000044705" 0 0 0 0 0 0 0 0 0 0 0 0 0 0 0 0 0 0 0 0 0 0 0 0 0 0 0 0 0 0 0 0 0 0 0 0 0 0 0 0 0 0 0 0 0 0 0 0 0 0 0 0 0 0 0 0 0 0 0 0 0 0 0 0 0 0 0 0 0 0 0 0 0 0 0 0 0 0 0 0 0 0 0 0 0 0
"ENSMUSG00000044707" 0 0 0 0 0 0 0 0 0 0 0 0 0 0 0 0 0 0 0 0 0 0 0 0 0 0 0 0 0 0 0 0 0 0 0 0 0 0 0 0 0 0 0 0 0 0 0 0 0 0 0 0 0 0 0 0 0 0 0 0 0 0 0 0 0 0 0 0 0 0 0 0 0 0 0 0 0 0 0 0 0 0 0 0 0 0
"ENSMUSG00000044708" 0 0 0 0 0 0 0 0 0 0 0 0 0 0 0 0 0 0 0 0 0 0 0 0 0 0 0 0 0 0 0 0 0 0 0 0 0 0 0 0 0 0 0 0 0 0 0 0 0 0 0 0 0 0 0 0 0 0 0 0 0 0 0 0 0 0 0 0 0 0 0 0 0 0 0 0 0 0 0 0 0 0 0 0 0 0
"ENSMUSG00000044709" 0 0 1 0 0 430 856 594 9 1 1 282 0 1 0 975 2 0 0 1 0 0 0 0 0 0 0 3502 0 5 2 41 0 0 0 0 0 1034 1 0 0 0 0 5 1 0 173 6 0 0 0 4 1 0 2 793 530 12 2 484 4 0 1 1 1 0 0 1112 2956 1 0 1 3 5 2 0 395 3 0 0 0 1 0 0 0 0
"ENSMUSG00000044712" 0 0 0 0 0 0 0 26 0 0 0 0 0 0 0 0 0 0 3 0 0 0 0 122 0 0 0 0 1 0 0 0 0 0 0 0 0 0 0 0 0 0 0 0 0 0 0 0 0 0 0 0 0 0 0 0 25 0 0 0 1 0 3 0 0 0 0 0 0 0 1 0 0 0 0 0 0 0 0 0 0 0 0 1 0 0
"ENSMUSG00000044715" 0 0 0 0 0 1 0 313 63 0 0 6 0 0 1 2 0 0 2238 2 0 14 402 0 0 1473 0 0 2 96 0 0 0 0 0 719 1 0 0 0 1 0 1 0 0 0 0 0 97 0 1 0 0 0 0 0 294 0 0 0 0 0 0 0 0 0 0 0 0 0 2 0 0 93 0 1 0 0 0 597 0 1 0 0 0 0
"ENSMUSG00000044716" 0 0 0 0 0 0 0 0 0 0 0 0 0 0 0 0 0 0 0 0 0 0 0 0 0 0 0 0 0 0 0 0 0 0 0 0 0 0 0 0 0 0 0 0 0 0 0 0 0 0 0 0 0 0 0 0 0 0 0 0 0 0 0 0 0 0 0 0 0 0 0 0 0 0 0 0 0 0 0 0 0 0 0 0 0 0
"ENSMUSG00000044719" 0 0 0 0 0 0 0 0 0 0 0 0 0 0 0 0 0 0 0 0 0 0 0 0 0 0 0 0 0 0 0 0 0 0 0 0 0 0 0 0 0 0 0 0 0 0 0 0 0 0 0 0 0 0 0 0 0 0 0 0 0 0 0 0 0 0 0 0 0 0 0 0 0 0 0 0 0 0 0 0 0 0 0 0 0 0
"ENSMUSG00000044724" 0 0 0 0 0 0 0 0 0 0 0 0 0 0 0 0 0 0 0 0 0 0 0 0 0 0 0 0 0 0 0 0 0 0 0 0 0 0 0 0 0 0 0 0 0 0 0 0 0 0 0 0 0 0 0 0 0 0 0 0 0 0 0 0 0 0 0 0 0 0 0 0 0 0 0 0 0 0 0 0 0 0 0 0 0 0
"ENSMUSG00000044726" 0 0 0 0 0 0 0 0 0 0 0 1 0 0 0 0 0 0 0 0 0 0 0 0 0 0 0 0 0 0 0 0 0 0 0 0 0 0 0 0 0 0 0 0 0 0 0 0 0 0 0 0 0 0 0 0 0 0 0 0 0 0 0 0 0 0 0 0 0 0 0 0 0 0 0 0 0 0 0 0 0 0 0 0 0 0
"ENSMUSG00000044730" 0 0 1 0 0 0 0 0 201 0 0 0 48 0 0 531 0 1 0 0 0 0 0 0 0 0 0 0 0 0 0 0 0 0 0 0 0 1 0 0 6 0 0 0 0 0 0 0 0 0 0 0 0 0 1 0 0 194 0 409 0 1 0 0 0 0 1 0 0 0 0 0 2 0 0 0 1 0 0 0 546 0 0 0 0 0
"ENSMUSG00000044734" 0 0 0 0 0 0 0 0 0 11 0 48 0 0 0 0 0 733 0 0 0 0 0 0 0 0 0 0 0 0 0 0 0 0 0 0 0 0 0 0 0 0 0 0 0 0 164 0 0 0 0 0 0 0 0 0 0 0 11 0 0 636 0 0 0 0 0 0 0 0 0 0 0 0 0 0 0 0 0 0 0 0 0 0 0 0
"ENSMUSG00000044737" 0 0 0 0 0 0 0 0 0 0 0 0 0 0 0 0 0 0 0 0 0 0 0 0 0 0 0 0 0 0 0 0 0 0 0 0 0 0 0 0 0 0 0 0 0 0 0 0 0 0 0 0 0 0 0 0 0 0 0 0 0 0 0 0 0 0 0 0 0 0 0 0 0 0 0 0 0 0 0 0 0 0 0 0 0 0
"ENSMUSG00000044743" 0 0 0 0 0 0 0 0 0 0 0 0 0 0 0 0 0 0 0 0 0 0 0 0 0 0 0 0 0 0 0 0 0 0 0 0 0 0 0 0 0 0 0 0 0 0 0 0 0 0 0 0 0 0 0 0 0 0 0 0 0 0 0 0 0 0 0 0 0 0 0 0 0 0 0 0 0 0 0 0 0 0 0 0 0 0
"ENSMUSG00000044744" 0 0 0 0 0 0 0 0 0 0 0 0 0 0 0 0 0 0 0 0 0 0 0 0 0 0 0 0 0 0 0 0 0 0 0 0 0 0 0 0 0 0 0 0 0 0 0 0 0 0 0 0 0 0 0 0 0 0 0 0 0 0 0 0 0 0 0 0 0 0 0 0 0 0 0 0 0 0 0 0 0 0 0 0 0 0
"ENSMUSG00000044748" 0 0 0 0 0 0 0 0 0 0 0 0 0 0 0 0 0 0 0 0 0 0 0 0 0 0 0 0 0 0 0 0 0 0 0 0 0 0 0 0 0 0 0 0 0 0 0 0 0 0 0 0 0 0 0 0 0 0 0 0 0 0 0 0 0 0 0 0 0 0 0 0 0 0 0 0 0 0 0 0 0 0 0 0 0 0
"ENSMUSG00000044749" 0 0 0 0 0 0 0 0 0 0 0 0 0 0 0 0 0 0 0 0 0 0 0 0 0 0 0 0 0 0 0 0 0 0 0 0 0 0 0 0 0 0 0 0 0 0 0 0 0 0 0 0 0 0 0 0 0 0 0 0 0 0 0 0 0 0 0 0 0 0 0 0 0 0 0 0 0 0 0 0 0 0 0 0 0 0
"ENSMUSG00000044751" 0 0 0 1 210 0 329 547 0 460 15 134 20 0 0 1033 181 0 501 0 1129 31 1 0 0 0 0 38 290 182 343 97 128 27 0 390 846 0 767 0 59 420 0 36 24 1 0 120 0 0 0 0 1 165 0 292 148 0 369 777 1 0 437 0 833 0 1 0 1 17 1 14 0 148 0 592 0 0 1 47 91 599 0 66 0 91
"ENSMUSG00000044757" 0 0 1 12 11 113 76 0 0 0 2 3 5 8 0 0 12 52 79 75 36 150 1 0 0 22 0 5 18 27 90 0 0 0 0 0 132 44 45 0 3 0 0 0 1 0 34 3 0 0 0 1 11 11 85 66 0 0 0 0 0 45 67 59 32 87 0 6 0 4 0 1 1 5 0 97 12 0 85 1 6 0 0 0 0 0
"ENSMUSG00000044763" 0 0 1 1 0 0 0 2263 1 0 0 0 0 0 0 0 0 76 1 0 0 0 1681 0 0 0 0 0 0 0 0 0 0 7 0 0 0 0 0 0 0 0 0 0 0 0 0 185 0 0 0 3 1 0 0 0 2009 1 0 0 0 0 0 0 0 0 0 0 0 0 0 0 0 0 0 0 0 0 0 0 0 0 0 69 0 0
"ENSMUSG00000044768" 0 0 0 0 0 0 0 0 0 316 0 0 0 0 0 0 0 0 0 0 0 0 0 0 0 0 0 0 0 0 0 0 0 0 0 0 0 0 0 0 0 0 0 0 0 205 0 0 0 0 0 0 0 0 0 0 0 0 280 0 0 0 0 0 0 0 0 0 0 0 0 0 0 0 0 0 0 0 0 0 0 0 0 7 0 0
"ENSMUSG00000044770" 0 0 1823 0 0 1 1 174 0 23 27 0 1 0 0 0 66 23 0 0 0 0 0 0 0 2017 0 0 0 0 0 0 0 189 0 67 0 0 4 0 25 0 0 0 1 0 84 0 0 753 0 1580 1 0 0 1 160 0 22 1 0 0 0 0 2 0 1 0 0 0 0 1 0 0 0 0 0 614 5 0 0 4 0 0 0 0
"ENSMUSG00000044772" 0 0 0 0 0 0 0 0 0 0 0 0 0 0 0 0 0 0 0 0 0 0 0 0 0 0 0 0 0 0 0 0 0 0 0 0 0 0 0 0 0 0 0 0 0 0 0 0 0 0 0 0 0 0 0 0 0 0 0 0 0 0 0 0 0 0 0 0 0 0 0 0 0 0 0 0 0 0 0 0 0 0 0 0 0 0
"ENSMUSG00000044783" 0 0 25 1 29 0 27 0 0 1097 0 8 0 0 1 209 18 0 0 53 6 0 142 83 0 0 0 0 193 80 0 0 0 27 781 0 1 0 51 0 0 4 294 0 1 1 0 0 0 0 0 24 0 26 0 2 0 0 0 0 18 0 0 48 9 0 2 0 0 0 0 0 0 41 0 1 0 0 0 0 352 49 0 0 0 4
"ENSMUSG00000044786" 0 1 145 517 0 496 1 1110 478 1045 46 8 0 0 0 4 54 1 8 6532 993 1890 59 0 0 12 173 2 200 2 0 2 0 360 12 442 1550 4 532 2 1 0 185 0 0 0 36 61 0 1 0 116 3 0 447 2 1010 0 11 7 13 1 4 5376 910 1700 55 331 1 94 165 1526 181 2 1 1411 5 4 3 2527 2732 92 2 2 1 208
"ENSMUSG00000044787" 0 0 0 0 0 0 0 0 0 0 0 0 0 0 0 0 0 0 0 0 0 0 0 0 0 0 0 0 0 0 0 0 0 0 0 0 0 0 0 0 0 0 0 0 0 0 0 0 0 0 0 0 0 0 0 0 0 0 0 0 0 0 0 0 0 0 0 0 0 0 0 0 0 0 0 0 0 0 0 0 0 0 0 0 0 0
"ENSMUSG00000044788" 0 0 0 0 0 0 0 0 0 0 0 1 0 0 0 0 0 0 0 0 0 0 0 0 0 0 0 0 0 0 0 0 0 0 0 1 0 0 0 0 0 0 0 0 0 0 0 0 0 0 0 0 0 0 0 0 0 0 0 0 0 0 0 0 0 0 0 0 0 0 0 0 0 0 0 0 0 0 0 0 0 0 0 0 0 0
"ENSMUSG00000044791" 0 0 0 0 496 1 1 1 0 470 218 1364 30 2 0 154 729 0 1130 1 1 27 1 645 0 13 0 251 28 75 0 234 0 81 0 0 196 0 1 2043 0 0 0 397 18 0 226 0 0 0 0 1 0 0 1 0 0 0 442 128 4 0 1024 1 1 26 1 0 21 0 14 0 113 0 0 1 0 181 1 1 167 1 1661 1 0 601
"ENSMUSG00000044792" 0 0 0 0 0 0 1 0 0 0 0 2 97 0 0 4 40 15 1 6650 0 111 2 0 0 0 0 0 596 17 651 0 0 0 0 0 5 0 1 0 21 0 18 0 174 1 0 0 0 15 0 0 1 0 0 2 0 0 0 5 2 0 2 5406 0 0 2 5 0 0 0 0 0 16 0 2 0 0 0 0 1 1 0 0 0 0
"ENSMUSG00000044794" 0 0 2885 0 0 1 0 0 0 1 2 0 0 1 19 1 7382 4 15 6 0 1664 5 0 0 0 0 292 0 65 0 0 0 0 0 0 0 3201 0 0 500 0 0 0 0 0 0 1 0 0 0 0 0 1 0 0 1 0 2 2 5632 4 2 7 1 1489 7 0 0 0 0 1 0 0 0 0 2719 1 0 0 0 0 0 0 1 0
"ENSMUSG00000044795" 0 0 0 0 0 0 0 181 0 0 0 0 0 0 0 0 0 0 0 0 0 0 0 0 0 0 0 0 0 0 0 0 0 0 0 0 0 0 0 0 0 0 0 0 0 0 0 0 0 0 0 0 0 0 0 0 166 0 0 0 0 0 0 0 0 0 0 0 0 0 0 0 0 0 0 0 0 0 0 0 0 0 0 0 0 0
"ENSMUSG00000044798" 0 0 0 0 0 0 0 0 0 0 0 0 0 0 0 0 0 0 0 0 0 0 0 0 0 0 0 0 0 0 0 0 0 0 0 0 0 0 0 0 0 0 0 0 0 0 0 0 0 0 0 0 0 0 0 0 0 0 0 0 0 0 0 0 0 0 0 0 0 0 0 0 0 0 0 0 0 0 0 0 0 0 0 0 0 0
"ENSMUSG00000044801" 0 0 0 0 0 0 0 0 0 0 0 0 0 0 0 0 0 0 0 0 0 0 0 0 0 0 0 0 0 0 0 0 0 0 0 0 0 0 0 0 0 0 0 0 0 0 0 0 0 0 0 0 0 0 0 0 0 0 0 0 0 0 0 0 0 0 0 0 0 0 0 0 0 0 0 0 0 0 0 0 0 0 0 0 0 0
"ENSMUSG00000044807" 0 0 0 0 0 0 0 0 0 0 0 0 0 0 0 0 0 0 0 0 0 0 0 0 0 0 0 0 0 0 0 0 0 0 0 0 0 0 0 0 0 0 0 0 0 0 0 0 0 0 0 0 0 0 0 0 0 0 0 0 0 0 0 0 0 0 0 0 0 0 0 0 0 0 0 0 0 0 1 0 0 0 0 0 0 0
"ENSMUSG00000044811" 0 0 0 0 0 0 0 0 0 0 0 0 0 0 0 0 0 0 0 0 0 0 0 0 0 0 0 0 0 0 0 0 0 0 0 0 0 0 0 0 0 0 0 0 0 0 0 0 0 0 0 0 0 0 0 0 0 0 0 0 0 0 0 0 0 0 0 0 0 0 0 0 0 0 0 0 0 0 0 0 0 0 0 0 0 0
"ENSMUSG00000044813" 0 0 0 0 0 0 0 0 0 0 0 0 0 0 0 0 0 0 0 0 0 0 0 0 0 0 0 0 0 0 0 0 0 0 0 0 0 0 0 0 0 0 0 0 0 0 0 0 0 0 0 0 0 0 0 0 0 0 0 0 0 0 0 0 0 0 0 0 0 0 0 0 0 0 0 0 0 0 0 0 0 0 0 0 0 0
"ENSMUSG00000044814" 0 0 0 0 0 0 0 0 0 0 0 0 0 0 0 0 0 0 0 0 0 0 193 0 0 0 0 0 0 0 0 0 0 0 0 0 0 0 0 0 0 0 0 0 0 0 0 0 0 0 0 0 0 0 0 0 0 0 0 0 0 0 0 0 0 0 0 0 0 0 0 0 0 0 0 0 0 0 0 0 0 0 0 0 0 0
"ENSMUSG00000044816" 0 0 0 0 0 0 0 0 0 0 0 0 0 0 0 0 0 0 0 0 0 0 0 0 0 0 0 0 0 0 0 0 0 0 0 0 0 0 0 0 0 0 0 0 0 0 0 0 0 0 0 0 0 0 0 0 0 0 0 0 0 0 0 0 0 0 0 0 0 0 0 0 0 0 0 0 0 0 0 0 0 0 0 0 0 0
"ENSMUSG00000044819" 0 0 0 0 0 0 2 0 1 0 0 0 0 0 0 1 0 0 0 0 0 1 0 0 0 0 0 0 0 0 0 0 0 0 0 1 0 0 0 0 0 0 0 1 1 0 0 2 0 0 0 0 0 0 0 0 0 0 0 1 0 0 0 0 0 0 0 2 0 0 0 1 0 0 0 0 0 1 0 0 0 0 0 0 2 0
"ENSMUSG00000044820" 0 0 1 0 0 0 0 1 0 0 0 0 0 0 0 0 0 0 0 0 0 0 0 0 0 0 0 0 0 0 0 0 0 0 0 0 0 0 0 0 0 0 0 0 0 0 0 0 0 0 0 1 0 0 0 0 0 0 0 0 0 0 0 0 0 0 0 0 0 0 0 0 0 0 0 0 0 0 0 0 0 0 0 0 0 0
"ENSMUSG00000044824" 0 0 0 0 0 0 0 0 0 0 0 0 0 0 0 0 0 0 0 0 0 0 0 0 0 0 0 0 0 0 0 0 0 0 0 0 0 0 0 0 0 0 0 0 0 0 0 0 0 0 0 0 0 0 0 0 0 0 0 0 0 0 0 0 0 0 0 0 0 0 0 0 0 0 0 0 0 0 0 0 0 0 0 0 0 0
"ENSMUSG00000044827" 1 0 45 0 0 2 0 0 0 213 0 50 0 0 0 4 0 0 2 0 1 1 0 0 0 0 0 1 2 2 3 0 0 0 0 1 4596 1 700 2 85 0 0 0 1420 0 1 2817 1 0 0 0 1 0 4 0 0 0 2 3 0 0 3 0 1 0 0 3 2 376 0 8531 1 2 3 0 3 0 1 4 0 1 0 2537 0 0
"ENSMUSG00000044835" 0 0 0 0 0 0 0 0 0 0 0 0 0 0 0 0 0 0 0 0 0 0 0 0 0 0 0 0 0 0 0 0 0 0 0 0 0 0 0 0 0 0 0 0 0 0 0 0 0 0 0 0 0 0 0 0 0 0 0 0 0 0 0 0 0 0 0 0 0 0 0 0 0 0 0 0 0 0 0 0 0 0 0 0 0 0
"ENSMUSG00000044847" 0 0 0 0 0 0 0 0 0 0 0 0 0 0 0 0 0 0 0 0 0 0 0 0 0 0 0 0 0 0 0 0 0 0 0 0 1 0 0 2 0 0 0 784 0 0 0 0 0 0 0 0 0 0 0 0 0 0 0 0 0 0 0 0 0 0 0 0 0 0 0 0 0 0 0 1 0 0 0 0 0 0 0 0 0 0
"ENSMUSG00000044854" 0 0 0 0 0 0 0 0 0 0 0 0 0 0 0 0 0 26 0 0 0 0 0 0 0 0 0 0 0 0 0 0 0 0 0 0 0 0 0 0 0 0 0 0 18 0 0 0 0 0 0 0 0 0 0 0 0 0 0 0 0 26 0 0 0 0 0 0 0 0 0 0 0 0 0 0 0 0 0 0 0 0 0 0 0 0
"ENSMUSG00000044857" 0 0 0 0 0 1 0 1 0 0 0 0 0 0 23 9 0 0 0 0 0 0 0 0 0 0 0 513 0 4 0 0 0 0 0 0 0 0 0 0 0 0 0 0 0 0 36 0 0 0 0 0 1 0 0 0 1 0 0 0 0 0 0 0 0 0 0 0 482 0 0 0 0 6 0 0 0 1 0 0 0 0 0 70 0 0
"ENSMUSG00000044860" 0 0 0 0 0 0 0 0 0 0 0 0 0 0 0 0 1 0 0 0 0 0 0 0 0 0 0 0 0 0 0 0 0 0 0 0 0 0 0 0 0 0 0 0 0 0 0 0 0 0 0 0 0 0 0 0 0 0 0 0 1 0 0 0 0 0 0 0 0 0 0 0 0 0 0 0 0 0 0 0 0 0 0 0 0 0
"ENSMUSG00000044863" 0 0 0 0 0 0 0 0 0 0 0 0 0 0 0 0 0 0 0 0 0 0 0 0 0 0 0 0 0 0 0 0 0 0 0 0 0 0 0 0 0 0 0 0 0 0 0 0 0 0 0 0 0 0 0 0 0 0 0 0 0 0 0 0 0 0 0 0 0 0 0 0 0 0 0 0 0 0 0 0 0 0 0 0 0 0
"ENSMUSG00000044864" 0 0 0 0 0 1 0 0 0 0 0 0 0 0 0 0 0 0 0 0 0 0 0 0 0 0 0 0 0 0 0 0 0 0 0 0 0 0 0 0 0 0 0 0 0 0 815 0 0 0 0 0 0 0 1 0 0 0 0 0 0 0 0 0 0 0 0 0 0 0 0 0 0 0 0 0 0 0 0 0 0 0 0 0 0 0
"ENSMUSG00000044867" 92 0 2 1059 1594 740 2754 37 1 344 1247 228 169 0 1 4985 1811 7 231 3071 656 5 326 888 0 84 1 224 315 35 1460 2 370 2 150 41 3 7585 2127 2378 0 0 1045 155 1744 21 4 1 0 2 62 1 2 1378 3 52 1 1 236 3514 1556 9 210 2489 550 5 311 493 1 1 38 1 1 35 0 6 5212 4 4621 1073 681 1773 1859 1193 1 0
"ENSMUSG00000044876" 0 0 0 0 0 0 0 0 1 0 0 1 0 9 0 0 18 0 0 0 898 0 0 0 0 0 0 0 59 4 0 0 0 0 0 0 0 0 0 253 0 0 67 0 1 0 1 0 0 0 0 0 0 0 1 0 0 1 0 0 1 0 0 0 772 0 0 0 0 4 0 0 0 1 0 0 0 0 0 1 0 0 230 0 0 0
"ENSMUSG00000044881" 0 0 0 0 0 0 0 0 0 0 1 0 57 0 0 0 0 0 0 0 0 0 56 0 0 0 0 0 0 0 14 0 0 0 0 0 0 0 0 0 0 0 0 1550 1 0 0 0 0 0 0 0 0 0 0 0 0 0 0 0 0 0 0 0 0 0 51 0 0 0 0 0 0 0 0 0 0 0 0 14 0 0 0 0 0 0
"ENSMUSG00000044894" 8 0 819 278 1073 1226 1086 3 645 1123 0 183 441 0 0 1 1588 23 554 1 753 481 1146 0 0 179 3 447 40 352 355 77 444 0 0 0 330 231 830 0 225 20 0 1 128 0 326 33 0 36 220 0 0 748 932 136 0 1 792 1 927 1 476 1 646 102 978 0 0 0 39 0 0 323 0 50 1 0 1 1 1 709 0 182 1 0
"ENSMUSG00000044897" 0 0 1 0 0 0 0 0 0 0 0 0 0 0 0 0 0 0 0 0 0 0 0 0 0 0 0 0 0 0 0 0 0 0 0 0 0 0 0 0 0 0 0 0 0 0 0 0 0 0 0 1 0 0 0 0 0 0 0 0 0 0 0 0 0 0 0 0 0 0 0 0 0 0 0 0 0 0 0 0 0 0 0 0 0 0
"ENSMUSG00000044899" 0 0 0 0 0 0 0 0 0 0 0 0 0 0 0 0 0 0 0 0 0 0 0 0 0 0 0 0 0 0 0 0 0 0 0 0 0 0 0 0 0 0 0 0 0 0 0 0 0 0 0 0 0 0 0 0 0 0 0 0 0 0 0 0 0 0 0 0 0 0 0 0 0 0 0 0 0 0 0 0 0 0 0 0 0 0
"ENSMUSG00000044903" 0 0 0 0 0 0 0 0 0 0 0 0 0 0 0 0 0 0 0 0 0 0 0 0 0 0 0 0 0 0 0 0 0 0 0 0 0 0 0 0 0 0 0 0 0 0 0 0 0 0 0 0 0 0 0 0 0 0 0 0 0 0 0 0 0 0 0 0 0 0 0 0 0 0 0 0 0 0 0 0 0 0 0 0 0 0
"ENSMUSG00000044906" 0 0 3 4 2 1 0 0 3 0 0 0 231 0 0 0 0 0 78 0 0 1 1 0 0 0 3 6 1 0 3 0 0 0 0 1279 0 1 0 0 0 0 0 0 0 1 0 2 0 1 0 3 4 2 1 0 0 2 0 0 0 0 0 0 0 1 1 1 6 0 1 0 0 0 2 0 1 0 3 0 0 0 0 0 2 2
"ENSMUSG00000044912" 0 0 0 0 0 0 0 0 0 0 0 0 0 0 0 0 0 0 0 0 0 0 0 0 0 0 0 0 0 0 0 0 0 0 0 0 0 0 0 0 0 0 0 0 0 0 0 0 0 0 0 0 0 0 0 0 0 0 0 0 0 0 0 0 0 0 0 0 0 0 0 0 0 0 0 0 0 0 0 0 0 0 0 0 0 0
"ENSMUSG00000044916" 0 0 0 0 0 0 0 0 0 0 0 0 0 0 0 0 0 0 30 0 0 0 16 0 0 0 0 0 0 0 0 0 0 0 0 0 0 0 0 0 0 0 0 0 0 0 0 0 0 0 0 0 0 0 0 0 0 0 0 0 0 0 31 0 0 0 16 0 0 0 0 0 0 0 0 0 0 0 0 0 0 0 0 0 0 0
"ENSMUSG00000044921" 0 0 0 0 0 0 0 0 0 0 0 0 0 0 0 0 0 0 0 0 0 0 0 0 0 0 0 0 0 0 0 0 0 0 0 0 0 0 0 0 0 0 0 0 0 0 0 0 0 0 0 0 0 0 0 0 0 0 0 0 0 0 0 0 0 0 0 0 0 0 0 0 0 0 0 0 0 0 0 0 0 0 0 0 0 0
"ENSMUSG00000044923" 0 0 0 0 0 0 0 0 0 0 0 0 0 0 0 0 0 0 0 0 0 0 0 0 0 0 0 0 0 0 0 0 0 0 0 0 0 0 0 0 0 0 0 0 0 0 0 0 0 0 0 0 0 0 0 0 0 0 0 0 0 0 0 0 0 0 0 0 0 0 0 0 0 0 0 0 0 0 0 0 0 0 0 0 0 0
"ENSMUSG00000044927" 0 0 0 0 0 0 0 0 0 0 0 0 0 0 0 0 0 0 0 0 0 0 0 0 0 0 0 0 0 0 0 0 0 0 0 0 0 0 0 0 0 0 0 0 0 0 0 0 0 0 0 0 0 0 0 0 0 0 0 0 0 0 0 0 0 0 0 0 0 0 0 0 0 0 0 0 0 0 0 0 0 0 0 0 0 0
"ENSMUSG00000044933" 0 0 0 0 0 0 0 0 0 0 0 0 0 0 0 0 0 0 0 0 0 0 0 0 0 0 0 0 0 0 0 0 0 0 0 0 0 0 0 0 0 0 0 0 0 0 0 0 0 0 0 0 0 0 0 0 0 0 0 0 0 0 0 0 0 0 0 0 0 0 0 0 0 0 0 0 0 0 0 0 0 0 0 0 0 0
"ENSMUSG00000044934" 0 0 0 0 0 0 0 1 0 0 0 0 14 0 0 0 0 106 0 160 0 0 0 0 0 0 0 0 0 0 0 0 0 0 0 0 3 0 5446 1 0 0 0 0 0 0 0 1 0 0 11 1 0 0 0 0 1 1 0 1 0 0 0 147 0 0 0 0 0 0 0 0 1 0 0 4 0 1 1 1026 2 3996 1 0 2 0
"ENSMUSG00000044937" 0 0 0 0 0 0 0 0 0 0 0 0 0 0 0 0 0 0 0 0 0 0 0 0 0 0 0 0 0 0 0 0 0 0 0 0 0 0 0 0 0 0 0 0 0 0 0 0 0 0 0 0 0 0 0 0 0 0 0 0 0 0 0 0 0 0 0 0 0 0 0 0 0 0 0 0 0 0 0 0 0 0 0 0 0 0
"ENSMUSG00000044938" 0 0 0 0 0 0 0 0 0 0 0 0 0 0 0 0 0 0 0 0 0 0 0 0 0 0 0 0 0 1 0 0 0 0 0 0 0 0 0 0 0 0 0 0 0 0 0 1 0 0 0 0 0 0 0 0 0 0 0 0 0 0 0 0 0 0 0 0 0 0 0 0 0 1 0 0 0 1 0 0 1 0 0 0 1 0
"ENSMUSG00000044948" 0 0 0 0 0 0 0 0 0 0 0 0 0 0 0 0 0 0 0 0 0 0 0 0 0 0 0 0 0 0 0 0 0 0 0 0 0 0 0 0 0 0 0 0 0 0 0 0 0 0 0 0 0 0 0 0 0 0 0 0 0 0 0 0 0 0 0 0 0 0 0 0 0 0 0 0 0 0 0 0 0 0 0 0 0 0
"ENSMUSG00000044949" 0 0 0 0 0 0 0 0 0 0 0 0 0 0 0 0 0 0 0 0 0 0 0 0 0 0 0 0 0 0 0 0 0 0 0 0 0 0 0 0 0 0 0 0 12 0 0 0 0 0 0 0 0 0 0 0 0 0 0 0 0 0 1 0 0 0 0 0 0 17 0 646 0 0 0 0 2 0 0 1 0 0 0 0 0 0
"ENSMUSG00000044950" 0 0 2 0 265 1 0 34 0 0 0 523 1 0 0 86 8589 0 18 1 0 0 8 0 0 12 0 0 0 0 0 1 0 453 0 0 3775 0 2 1 0 43 0 0 26 0 0 370 0 0 0 2 1 0 0 0 0 0 0 86 6702 0 17 3 1 0 6 0 0 0 1 0 0 0 1 3297 0 2 371 43 4 2 0 0 346 0
"ENSMUSG00000044951" 0 0 0 0 0 0 0 0 0 0 0 0 0 0 0 0 0 0 0 0 0 0 0 0 0 0 0 0 0 0 0 0 0 0 0 0 0 0 0 0 0 0 0 0 0 0 0 0 0 0 0 0 0 0 0 0 0 0 0 0 0 0 0 0 0 0 0 0 0 0 0 0 0 0 0 0 0 0 0 0 0 0 0 0 0 0
"ENSMUSG00000044952" 0 0 0 0 0 0 0 0 0 0 0 0 0 0 0 302 1 0 1 0 0 0 0 0 0 0 0 0 0 0 0 0 0 0 0 0 0 0 3 0 0 0 0 0 0 0 0 0 0 0 0 0 0 0 0 0 0 0 0 240 1 0 0 0 0 0 0 0 0 0 0 0 0 0 0 0 0 0 0 0 0 0 0 0 0 0
"ENSMUSG00000044957" 0 0 0 0 0 0 0 0 0 0 0 0 0 0 0 0 0 0 0 0 0 0 0 0 0 0 0 0 0 0 0 0 0 0 0 0 0 0 0 0 0 0 0 0 0 0 1 0 0 0 0 0 0 0 0 0 0 0 0 0 0 0 0 0 0 0 0 0 0 0 0 0 0 0 0 0 0 0 0 0 0 0 0 0 0 0
"ENSMUSG00000044966" 0 0 0 0 0 0 0 0 0 0 0 0 0 0 0 0 0 0 0 0 0 0 0 0 0 0 0 0 0 0 0 0 0 0 0 0 0 0 0 0 0 0 0 0 0 0 0 0 0 0 0 0 0 0 0 0 0 0 0 0 0 0 0 0 0 0 0 0 0 0 0 0 0 0 0 0 0 0 0 0 0 0 0 0 0 0
"ENSMUSG00000044968" 0 0 0 0 0 0 0 0 0 0 0 0 0 0 0 0 1 0 0 0 0 0 0 0 0 0 0 0 0 0 0 0 0 0 0 0 0 0 0 0 0 0 0 0 0 0 0 0 0 0 0 0 0 0 0 0 0 0 0 0 1 0 0 0 0 0 0 0 0 0 0 0 0 0 0 0 0 0 0 0 0 0 0 0 0 0
"ENSMUSG00000044976" 0 0 0 0 0 0 0 0 0 0 0 0 0 0 0 0 0 0 0 0 0 0 0 0 0 0 0 0 0 0 0 0 0 0 0 0 0 0 0 0 0 0 0 0 0 0 0 0 0 0 0 0 0 0 0 0 0 0 0 0 0 0 0 0 0 0 0 0 0 0 0 0 0 0 0 0 0 0 0 0 0 0 0 0 0 0
"ENSMUSG00000044982" 0 0 1 0 0 0 0 0 0 0 238 0 0 0 0 0 0 0 0 0 0 0 0 0 0 0 0 1 0 0 0 0 0 0 0 0 1089 0 0 0 0 196 0 0 0 0 0 0 0 0 0 1 0 0 0 0 0 0 1 0 0 0 0 2 0 0 0 1 1 1 0 0 1465 0 0 826 0 0 0 0 1 0 0 0 0 0
"ENSMUSG00000044985" 0 0 0 0 0 0 0 0 0 0 0 0 0 0 0 0 0 0 0 0 0 0 0 0 0 0 0 0 0 0 0 0 0 0 0 0 0 0 0 0 0 0 0 0 0 0 0 0 0 0 0 0 0 0 0 0 0 0 0 0 0 0 0 0 0 0 0 0 0 0 0 0 0 0 0 0 0 0 0 0 0 0 0 0 0 0
"ENSMUSG00000044986" 0 0 0 0 0 0 0 0 0 0 0 0 0 0 0 0 0 0 0 0 0 0 0 0 0 0 0 0 0 0 0 0 0 0 0 0 0 0 0 0 0 0 0 0 0 0 0 0 0 0 0 0 0 0 0 0 0 0 0 0 0 0 0 0 0 0 0 0 0 0 0 0 0 0 0 0 0 0 0 0 0 0 0 0 0 0
"ENSMUSG00000044988" 0 0 0 0 0 0 0 0 0 0 0 0 0 0 0 1 0 0 0 0 0 0 0 0 0 0 0 0 0 0 0 0 0 0 0 0 0 0 0 0 0 0 0 0 0 0 0 0 0 0 0 0 0 0 0 0 0 0 0 0 0 0 0 0 0 0 0 0 0 0 0 0 0 0 0 0 0 0 0 0 0 0 0 0 0 0
"ENSMUSG00000044991" 0 0 0 0 0 1 0 8 0 0 0 0 0 0 332 0 0 0 0 0 0 0 1 1 0 25 0 0 0 0 0 1 0 0 0 0 0 0 0 0 0 1 0 0 0 0 373 0 0 0 1736 0 0 0 1 0 8 0 0 0 0 0 0 0 0 0 0 0 0 0 0 0 0 0 0 0 0 0 0 0 0 0 0 0 0 0
"ENSMUSG00000044994" 0 0 1 0 0 0 0 0 0 0 0 0 0 0 0 0 0 0 0 0 0 0 0 0 0 0 0 0 0 0 0 0 0 0 0 0 0 0 0 0 0 0 0 0 0 0 0 0 0 0 0 1 0 0 0 0 0 0 0 0 0 0 0 0 0 0 0 0 0 0 0 0 0 0 0 0 0 0 0 0 0 0 0 0 0 0
"ENSMUSG00000044997" 0 0 0 0 0 0 0 0 0 0 0 0 0 0 0 0 0 0 0 0 0 0 0 0 0 0 0 0 0 0 0 0 0 0 0 0 0 0 0 0 0 0 0 0 0 0 0 0 0 0 0 0 0 0 0 0 0 0 0 0 0 0 0 0 0 0 0 0 0 0 0 0 0 0 0 0 0 0 0 0 0 0 0 0 0 0
"ENSMUSG00000045004" 0 0 0 0 0 0 0 0 0 0 0 0 0 0 0 91 0 0 0 0 0 0 0 0 0 0 0 0 0 0 0 0 0 0 0 0 0 0 0 0 0 0 0 0 0 0 0 0 0 0 0 0 0 0 0 0 0 0 0 79 0 0 0 0 0 0 0 0 0 0 0 0 0 0 0 0 0 0 0 0 0 0 0 0 0 0
"ENSMUSG00000045005" 0 0 0 0 0 0 0 0 0 0 0 0 0 0 0 0 0 0 0 0 0 0 0 0 0 0 0 0 0 0 0 0 0 0 0 0 0 0 0 0 0 0 0 0 0 0 169 0 0 0 0 0 0 0 0 0 0 0 0 0 0 0 0 0 0 0 0 0 0 0 0 0 0 0 0 0 0 0 0 0 0 0 0 0 0 0
"ENSMUSG00000045007" 0 0 0 0 0 0 0 0 0 0 0 0 0 0 0 0 0 0 0 0 0 0 0 0 0 1 0 0 0 0 0 0 0 0 0 0 0 0 0 0 0 0 0 0 0 0 0 0 0 0 0 0 0 0 0 0 0 0 0 0 0 0 0 0 0 0 0 0 0 0 0 0 0 0 0 0 0 0 0 0 0 0 0 0 0 0
"ENSMUSG00000045008" 0 0 0 0 0 0 0 0 0 0 0 0 0 0 0 0 0 0 0 0 0 0 0 0 0 0 0 0 0 0 0 0 0 0 0 0 1 0 0 0 0 0 0 0 0 0 0 0 0 0 0 0 0 0 0 0 0 0 0 0 0 0 0 0 0 0 0 0 0 0 0 0 0 0 0 0 0 0 0 0 0 0 0 0 0 0
"ENSMUSG00000045009" 0 0 0 34 0 0 0 0 0 0 0 0 0 0 0 0 0 0 0 0 0 0 0 0 0 0 0 0 0 0 0 0 0 0 0 0 0 0 0 0 0 0 0 0 0 0 0 0 0 0 0 0 0 0 0 0 0 0 0 0 0 0 0 0 0 0 0 0 0 0 0 0 0 0 0 0 0 0 0 0 0 0 0 0 0 0
"ENSMUSG00000045010" 0 0 0 0 0 0 0 0 0 0 0 0 0 0 0 0 0 0 0 0 0 0 0 0 0 0 0 0 0 0 11 0 0 0 0 0 0 0 0 0 0 0 0 0 0 0 0 0 0 0 0 0 0 0 0 0 0 0 0 0 0 0 0 0 0 0 0 0 0 0 0 0 0 0 0 0 0 0 0 0 0 0 0 0 0 0
"ENSMUSG00000045013" 0 0 0 0 0 0 0 0 0 0 0 0 0 0 0 0 0 0 0 0 0 0 0 0 0 0 0 0 0 0 0 0 0 0 0 0 0 0 0 0 0 0 0 0 0 0 0 0 0 0 0 0 0 0 0 0 0 0 0 0 0 0 0 0 0 0 0 0 0 0 0 0 0 0 0 0 0 0 0 0 0 0 0 0 0 0
"ENSMUSG00000045019" 0 0 0 0 0 0 0 0 0 0 0 0 0 0 0 0 0 0 0 0 0 0 0 0 0 0 0 0 0 0 0 0 0 0 0 0 0 0 0 0 0 0 0 0 0 0 0 0 0 0 0 0 0 0 0 0 0 0 0 0 0 0 0 0 0 0 0 0 0 0 0 0 0 0 0 0 0 0 0 0 0 0 0 0 0 0
"ENSMUSG00000045022" 0 0 0 0 0 0 0 0 0 0 0 0 0 0 0 0 0 0 0 0 0 0 0 0 0 0 0 0 0 0 0 0 0 0 0 0 0 0 0 0 0 0 0 0 0 0 0 0 0 0 0 0 0 0 0 0 0 0 0 0 0 0 0 0 0 0 0 0 0 0 0 0 0 0 0 0 0 0 0 0 0 0 0 0 0 0
"ENSMUSG00000045027" 0 0 0 0 0 0 0 0 0 0 0 0 0 0 0 0 0 0 0 0 0 0 0 0 0 0 0 0 0 0 0 0 0 0 0 0 0 0 0 0 0 0 0 0 0 0 0 0 0 0 0 0 0 0 0 0 0 0 0 0 0 0 0 0 0 0 0 0 0 0 0 1 0 0 0 0 0 0 0 0 0 0 0 0 0 0
"ENSMUSG00000045030" 0 0 0 0 0 0 0 0 0 0 0 0 0 0 0 0 0 0 0 0 0 0 0 0 0 0 0 0 0 0 0 0 0 0 0 0 0 0 0 0 0 0 0 0 0 0 0 0 0 0 0 0 0 0 0 0 0 0 0 0 0 0 0 0 0 0 0 0 0 0 0 0 0 0 0 0 0 0 0 0 0 0 0 0 0 0
"ENSMUSG00000045031" 0 0 0 0 0 0 0 0 0 0 0 0 0 0 0 0 0 0 0 0 0 0 0 0 0 0 0 0 0 0 0 0 0 0 0 0 0 1 0 0 0 0 0 0 0 0 0 0 0 0 0 0 0 0 0 0 0 0 0 0 0 0 0 0 0 0 0 0 0 0 0 0 0 0 0 0 1 0 0 0 0 0 0 0 0 0
"ENSMUSG00000045034" 0 0 0 0 0 0 0 0 0 0 0 0 0 0 0 0 0 0 0 0 0 0 0 0 0 0 0 0 0 0 0 0 0 0 0 0 0 0 0 0 0 0 0 0 0 0 0 0 0 0 0 0 0 0 0 0 0 0 0 0 0 0 0 0 0 0 0 0 0 0 0 0 0 0 0 0 0 0 0 0 0 0 0 0 0 0
"ENSMUSG00000045036" 0 0 0 0 0 0 0 0 0 0 0 0 0 0 0 0 0 0 0 0 0 0 0 0 0 0 0 0 0 0 0 0 0 0 0 0 0 0 0 0 0 0 0 0 0 0 0 0 0 0 0 0 0 0 0 0 0 0 0 0 0 0 0 0 0 0 0 0 0 0 0 0 0 0 0 0 0 0 0 0 0 0 0 0 0 0
"ENSMUSG00000045038" 0 0 0 0 0 0 0 0 0 0 0 0 0 0 0 1 0 6 0 0 0 0 0 0 0 910 0 0 0 0 0 0 0 0 0 0 0 0 88 2 0 1 0 3738 0 0 0 0 0 0 0 0 0 0 0 0 0 0 0 0 0 6 0 0 0 0 0 0 0 19 0 0 0 0 0 0 0 0 0 0 0 82 0 0 0 0
"ENSMUSG00000045039" 0 0 0 0 0 0 0 0 0 0 0 0 0 0 0 0 0 0 0 0 0 0 0 0 0 0 0 0 0 0 0 0 0 0 0 0 0 0 0 0 0 0 0 0 0 0 0 0 0 0 0 1 0 0 0 0 0 0 0 0 0 0 0 0 0 0 0 0 0 0 0 0 0 0 0 0 0 2 1 0 0 0 0 0 0 0
"ENSMUSG00000045045" 0 0 0 0 0 0 0 0 0 0 0 0 0 0 0 0 0 0 0 0 0 0 0 0 0 0 0 0 3 0 0 0 0 0 0 0 0 0 0 0 0 0 0 0 0 0 0 0 0 0 0 0 0 0 0 0 0 0 0 0 0 0 0 0 0 0 0 0 0 0 2 0 0 0 0 0 0 0 0 0 0 0 0 0 0 0
"ENSMUSG00000045048" 0 0 0 0 0 0 0 0 0 0 0 0 0 0 0 0 0 0 0 0 0 0 0 0 0 0 0 0 0 0 0 0 0 0 0 0 0 0 0 0 0 0 0 0 0 0 0 0 0 0 0 0 0 0 0 0 0 0 0 0 0 0 0 0 0 0 0 0 0 0 0 0 0 0 0 0 0 0 0 0 0 0 0 0 0 0
"ENSMUSG00000045052" 0 0 0 0 0 0 0 0 0 0 0 0 0 0 0 0 0 0 0 0 0 0 0 0 0 0 0 0 0 0 0 0 0 0 0 0 0 0 0 0 0 0 0 0 0 0 0 0 0 0 0 0 0 0 0 0 0 0 0 0 0 0 0 0 0 0 0 0 0 0 0 0 0 0 0 0 0 0 0 0 0 0 0 0 0 0
"ENSMUSG00000045053" 0 0 0 0 0 0 0 0 0 0 0 0 0 0 0 0 0 0 0 0 0 0 0 0 0 0 0 0 0 0 0 0 0 0 0 0 0 0 0 0 0 0 0 0 0 0 0 0 0 0 0 0 0 0 0 0 0 0 0 0 0 0 0 0 0 0 0 0 0 0 0 0 0 0 0 0 0 0 0 0 0 0 0 0 0 0
"ENSMUSG00000045055" 0 0 8 19 2 23 23 3 18 8 6 12 7 0 2 49 28 13 15 52 3 32 15 9 0 5 4 28 53 10 24 0 33 26 6 16 39 0 103 0 13 2 12 24 33 0 13 15 0 27 7 0 18 2 22 21 3 16 3 34 20 5 14 41 3 13 0 21 17 1 33 0 0 10 4 4 0 9 9 94 20 52 0 16 4 1
"ENSMUSG00000045062" 0 0 0 0 0 0 0 0 0 0 0 0 0 0 0 0 0 0 0 0 0 0 0 0 0 0 0 0 0 0 0 0 0 0 0 0 0 0 0 0 0 0 0 0 0 0 0 0 0 0 0 0 0 0 0 0 0 0 0 0 0 0 0 0 0 0 0 0 0 0 0 0 0 0 0 0 0 0 0 0 0 0 0 0 0 0
"ENSMUSG00000045064" 0 0 0 0 0 0 0 0 0 0 0 0 0 0 0 0 0 0 0 0 0 0 0 0 0 0 0 0 0 0 0 0 0 0 0 0 0 0 0 0 0 0 0 0 0 0 0 0 0 1 0 0 0 0 0 0 0 0 0 0 0 0 0 0 0 0 0 0 0 0 0 0 0 0 0 0 0 0 0 0 0 0 0 0 0 0
"ENSMUSG00000045065" 0 0 1 0 0 0 13 0 0 0 0 0 0 0 0 0 0 0 0 0 0 0 0 0 0 0 0 0 0 0 0 0 0 0 0 0 0 0 0 0 0 0 0 0 0 0 0 0 0 0 0 1 0 0 0 12 0 0 0 0 0 0 0 0 0 0 0 0 0 0 0 0 0 0 0 0 0 0 0 0 0 0 0 21 0 0
"ENSMUSG00000045071" 0 0 2 0 1 0 0 0 0 0 0 0 0 0 0 0 0 3 0 0 0 0 0 0 0 0 0 0 3 0 0 0 0 0 0 0 1 0 0 3 0 0 379 1 0 0 0 0 0 0 0 2 2 1 0 0 0 0 0 0 0 3 0 0 0 1 0 0 1 35 4 0 0 0 0 1 0 2 7075 0 4 0 4 0 0 0
"ENSMUSG00000045075" 0 0 0 0 0 0 0 0 0 0 0 0 0 0 0 0 0 0 0 0 0 0 0 0 0 0 0 0 0 0 0 0 0 0 0 0 0 0 0 0 0 0 0 0 0 0 0 0 0 0 0 0 0 0 0 0 0 0 0 0 0 0 0 0 0 0 0 0 0 0 0 0 0 0 0 0 0 0 0 0 0 0 0 0 0 0
"ENSMUSG00000045078" 0 0 0 472 0 0 0 4 0 1 0 0 0 0 104 769 0 0 128 0 670 0 0 0 0 18 0 0 0 0 0 1 0 0 0 1269 1 1720 41 1 0 1 0 35 0 0 0 0 0 0 0 0 0 0 0 0 4 0 1 628 0 0 1 1 568 0 0 61 0 0 1 0 0 0 0 1 1446 0 0 0 0 40 1 0 0 0
"ENSMUSG00000045083" 0 0 0 0 0 0 0 0 0 0 0 0 0 0 0 0 0 0 0 0 0 0 0 0 0 0 0 0 0 0 0 0 0 0 0 0 0 0 0 0 0 0 0 0 0 0 0 0 0 0 0 0 0 0 0 0 0 0 0 0 0 1 0 0 0 0 0 0 0 0 0 0 0 0 0 0 0 0 0 0 0 0 0 0 0 0
"ENSMUSG00000045087" 119 0 0 0 0 0 0 0 0 0 0 0 0 0 0 0 0 0 0 0 0 0 0 0 0 0 0 0 0 1 0 0 0 0 0 0 0 0 0 0 0 0 0 0 0 0 0 0 0 0 0 0 0 0 0 0 0 0 0 0 0 0 1 0 0 0 0 0 0 36 0 1449 0 2 0 0 0 0 0 2 0 0 0 0 0 0
"ENSMUSG00000045091" 0 0 0 0 0 0 0 0 0 0 0 0 0 0 0 0 0 0 0 0 0 0 0 0 0 0 0 0 0 0 0 0 0 0 0 0 0 0 0 0 0 0 0 0 0 0 0 0 0 0 0 0 0 0 0 0 0 0 0 0 0 0 0 0 0 0 0 0 0 0 0 0 0 0 0 0 0 0 0 0 0 0 0 0 0 0
"ENSMUSG00000045092" 46 0 5 205 10 0 3 0 0 6 2 22 0 0 7 0 240 7 1 96 1 6 251 0 0 53 0 0 2 3 0 0 485 386 5 476 4 362 1 8 679 166 26 0 1 4 525 727 0 0 0 7 182 10 1 7 0 0 6 0 0 8 2 35 3 2 0 2 0 5 2 262 2 0 0 4 335 2 3 1 4543 2 0 5828 658 2
"ENSMUSG00000045094" 0 0 0 0 0 0 0 0 0 0 0 0 0 0 0 0 0 0 0 0 0 0 0 0 0 0 0 0 0 0 0 0 0 0 0 0 0 0 0 0 0 0 0 0 0 0 0 0 0 0 0 0 0 0 0 0 0 0 0 0 0 0 0 0 0 0 0 0 0 0 0 0 0 0 0 0 0 0 0 0 0 0 0 0 0 0
"ENSMUSG00000045095" 0 0 0 0 0 0 0 0 0 0 0 0 0 0 0 0 1 0 0 0 1 0 0 0 0 0 0 0 0 0 0 0 6 0 0 0 0 0 0 0 0 0 0 0 0 0 0 0 0 0 0 0 0 0 0 0 0 0 0 0 1 0 0 0 1 0 0 0 0 0 0 0 0 0 0 0 0 0 0 0 53 0 0 0 0 0
"ENSMUSG00000045098" 0 0 125 23 1 2 0 0 1 55 0 1 230 0 1 300 2 0 575 0 9 1 5502 0 0 40 0 1035 534 1 3 0 0 42 1 866 2 1 1 1799 72 0 0 0 82 8 15 1783 0 1 165 112 16 0 2 0 0 0 47 226 2 1 495 0 8 1 1 1 0 17 461 573 1 0 1 3 1 39 3 1 0 0 1503 1 340 2
"ENSMUSG00000045100" 0 1 0 0 0 0 0 0 0 0 0 0 0 0 0 0 0 0 0 0 0 0 0 0 0 0 0 0 2070 0 0 0 0 0 0 0 0 0 0 0 0 0 0 0 0 0 2 0 0 0 0 0 0 0 0 0 0 0 0 0 0 0 0 0 0 0 0 0 0 0 0 0 0 0 0 0 0 0 0 0 0 0 0 0 0 0
"ENSMUSG00000045102" 0 0 0 1 0 0 0 0 0 0 0 0 0 0 0 0 0 0 0 0 0 0 0 0 0 0 0 0 0 0 0 0 0 0 0 0 0 0 6 0 0 0 0 0 0 0 0 0 0 0 0 0 0 0 0 0 0 0 0 0 0 0 0 0 0 0 0 0 0 0 0 0 0 0 0 0 0 0 0 0 0 6 0 0 0 0
"ENSMUSG00000045103" 0 0 1 0 0 0 0 0 0 0 0 0 0 0 0 0 0 0 0 0 0 0 0 0 0 0 0 0 0 0 0 0 0 0 0 0 0 0 0 0 0 0 0 0 1 0 0 0 0 0 0 1 0 0 0 0 0 0 0 0 0 0 0 0 0 0 0 0 0 0 0 0 0 0 0 0 0 1 2 0 0 0 0 0 0 0
"ENSMUSG00000045104" 0 0 0 0 0 0 0 0 0 0 0 0 0 0 0 0 0 0 0 0 17 0 3 0 0 26 53 0 0 1 0 0 11 0 0 34 0 0 0 0 0 0 0 0 0 0 52 0 0 0 0 0 0 0 0 0 0 0 0 0 0 0 0 0 14 0 3 118 0 0 0 0 0 1 0 0 0 0 153 0 0 0 0 0 0 0
"ENSMUSG00000045106" 0 0 0 0 0 0 0 0 0 0 0 0 0 0 0 39 0 0 0 0 0 0 0 0 0 0 0 0 0 1 0 0 0 0 0 0 0 0 51 0 0 0 0 0 0 0 0 0 0 0 0 0 0 0 0 0 0 0 0 0 0 0 0 0 0 0 0 0 0 0 0 0 0 1 0 0 0 0 0 0 0 0 0 0 0 0
"ENSMUSG00000045107" 0 0 2 49 54 0 0 0 0 0 460 0 0 1 460 0 0 0 0 0 0 0 1297 0 0 0 6 0 0 5 0 0 0 0 0 0 0 29 0 0 1 0 0 0 55 0 1 174 0 0 0 3 40 51 0 0 0 0 0 0 0 0 0 0 0 0 0 0 0 8 0 0 0 0 0 0 28 0 0 0 101 0 0 0 0 0
"ENSMUSG00000045109" 0 0 0 0 0 0 0 0 0 0 0 0 0 0 0 0 0 0 0 0 0 0 0 0 0 0 0 0 0 0 0 0 0 0 0 0 0 0 0 0 0 0 0 0 0 0 0 0 0 0 0 0 0 0 0 0 0 0 0 0 0 0 0 0 0 0 0 0 0 0 0 0 0 0 0 0 0 0 0 0 0 0 0 0 0 0
"ENSMUSG00000045110" 0 0 0 0 0 0 0 0 0 0 0 0 0 0 0 0 0 0 0 0 0 0 0 0 0 0 0 0 0 0 0 0 0 0 0 0 0 0 0 0 0 0 0 0 0 0 0 0 0 0 0 0 0 0 0 0 0 0 0 0 0 0 0 0 0 0 0 0 0 0 0 0 0 0 0 0 0 0 0 0 0 0 0 0 0 0
"ENSMUSG00000045111" 0 0 0 0 0 0 0 0 0 0 0 0 0 0 0 0 0 0 0 0 0 0 0 0 0 0 0 0 0 0 0 0 0 0 0 0 0 0 0 0 0 0 0 0 0 0 0 0 0 0 0 0 0 0 0 0 0 0 0 0 0 0 0 0 0 0 0 0 0 0 0 0 0 0 0 0 0 0 0 0 0 0 0 0 0 0
"ENSMUSG00000045114" 0 0 0 0 0 0 0 41 0 0 0 0 0 0 0 0 0 0 0 0 0 0 0 0 0 0 0 0 0 0 0 0 0 0 0 0 0 0 0 0 0 0 0 0 0 0 0 0 0 0 0 0 0 0 0 0 40 0 0 0 0 0 0 0 0 0 0 0 0 1 0 0 0 0 0 0 0 101 0 0 0 1 0 0 0 0
"ENSMUSG00000045126" 0 0 0 0 0 0 0 0 0 0 0 0 0 0 0 0 0 0 0 0 0 0 0 0 0 0 0 0 0 0 0 0 0 0 0 0 0 0 0 0 0 0 0 0 0 0 0 0 0 0 0 0 0 0 0 0 0 0 0 0 0 0 0 0 0 0 0 0 0 0 0 0 0 0 0 0 0 0 0 0 0 0 0 0 0 0
"ENSMUSG00000045128" 2191 0 2233 6216 4647 4007 7348 2408 8 2365 2925 442 1009 1 479 5332 8287 3783 3872 8720 2618 4063 4344 776 0 321 979 2028 3420 2279 1627 758 2279 1384 191 2063 6893 3079 13125 433 1057 386 746 1071 3942 1 3018 2738 7 1788 567 1073 3405 2739 1710 3317 1665 10 1525 3325 3663 2479 2302 5003 1931 1673 1985 2826 30 382 1731 1124 1109 657 104 3703 561 1603 1796 1715 2201 4921 14 2602 1364 14
"ENSMUSG00000045132" 0 0 0 0 0 0 0 0 0 0 0 0 0 0 0 0 0 0 0 0 0 0 0 0 0 0 0 0 0 0 0 0 0 0 0 0 0 0 0 0 0 0 0 0 0 0 0 0 0 0 0 0 0 0 0 0 0 0 0 0 0 0 0 0 0 0 0 0 0 0 0 0 0 0 0 0 0 0 0 0 0 0 0 0 0 0
"ENSMUSG00000045136" 0 0 0 0 0 0 0 0 0 0 0 0 0 0 0 0 0 0 0 0 1 0 0 0 0 0 0 0 2 0 0 0 0 0 0 0 0 0 0 0 0 0 0 9 0 0 0 8 0 0 0 0 0 0 0 0 0 0 0 0 0 0 0 0 1 0 0 0 0 0 2 0 0 0 0 0 0 0 0 0 1 0 0 0 0 0
"ENSMUSG00000045140" 0 0 0 0 0 0 0 0 0 0 0 0 0 0 0 0 0 0 0 0 0 0 0 0 0 0 0 0 0 0 0 0 0 0 0 0 0 0 0 0 0 0 0 0 0 0 0 0 0 0 0 0 0 0 0 0 0 0 0 0 0 0 0 0 0 0 0 0 0 0 0 0 0 0 0 0 0 0 0 0 0 0 0 0 0 0
"ENSMUSG00000045148" 0 0 0 0 0 0 0 0 0 0 0 0 0 0 0 0 0 0 0 0 0 0 0 0 0 0 0 0 0 0 0 0 0 0 0 0 0 0 0 0 0 0 0 0 0 0 0 0 0 0 0 0 0 0 0 0 0 0 0 0 0 0 0 0 0 0 0 0 0 0 0 0 0 0 0 0 0 0 0 0 0 0 0 0 0 0
"ENSMUSG00000045149" 0 0 0 0 0 518 0 0 0 0 0 0 0 0 0 0 0 0 0 0 0 0 0 0 0 5 0 0 330 0 0 0 0 0 0 0 0 111 0 0 0 50 0 0 0 0 0 0 0 0 0 0 0 0 380 0 0 0 0 0 0 0 0 0 0 0 0 0 0 0 0 0 0 0 0 0 0 0 0 0 0 0 0 0 0 0
"ENSMUSG00000045150" 0 0 0 0 0 0 0 0 0 0 0 0 0 0 0 0 0 0 0 0 0 0 0 0 0 0 0 0 0 0 0 0 0 0 0 0 0 0 0 0 0 0 0 0 0 0 0 0 0 0 0 0 0 0 0 0 0 0 0 0 0 0 0 0 0 0 0 0 0 0 0 0 0 0 0 0 0 0 0 0 0 0 0 0 0 0
"ENSMUSG00000045160" 0 0 0 0 248 0 0 0 1463 0 0 44 0 0 0 1 0 1 470 0 227 82 328 0 0 0 0 1 0 0 5 0 0 0 0 0 84 0 317 0 0 0 0 7 0 0 0 74 0 0 0 0 0 220 0 1 0 1191 0 1 0 1 425 0 205 74 301 0 2 0 0 0 0 0 0 74 0 1 0 0 0 283 0 0 71 0
"ENSMUSG00000045165" 0 0 324 547 1 190 0 58 1 2 0 103 0 0 1157 2244 0 2 191 151 1 8 152 411 0 76 1 1 442 458 0 156 63 3 12 1888 219 838 2907 304 238 8 0 172 2542 1 3 0 0 0 461 144 1 1 77 0 12 1 1 1857 0 1 170 2 1 8 1 145 0 2 415 110 0 2 0 12 622 107 24 2940 165 2601 6 2 0 1
"ENSMUSG00000045174" 0 0 0 0 0 0 0 0 0 0 0 0 0 0 0 0 0 0 0 0 0 0 0 0 0 0 0 0 0 0 0 0 0 0 0 0 0 0 0 0 0 0 0 0 0 0 0 0 0 0 0 0 0 0 0 0 0 0 0 0 0 0 0 0 0 0 0 0 0 0 0 0 0 0 0 0 0 0 0 0 0 0 0 0 0 0
"ENSMUSG00000045176" 0 0 0 0 0 0 0 0 0 0 0 0 54 0 0 0 0 0 0 0 0 0 0 0 0 0 0 0 0 1 0 0 0 0 0 0 0 0 3 0 0 0 0 0 0 0 0 0 0 0 0 0 0 0 0 0 0 0 0 0 0 0 0 0 0 0 0 0 0 0 0 0 0 0 0 0 0 0 0 0 0 3 0 0 0 0
"ENSMUSG00000045178" 0 0 0 0 0 0 0 0 0 0 0 0 0 0 0 0 0 0 0 0 0 0 0 0 0 0 0 0 0 0 0 0 0 0 0 0 0 0 0 0 0 0 0 0 0 0 0 0 0 0 0 0 0 0 0 0 0 0 0 0 0 0 0 0 0 0 0 0 0 0 0 0 0 0 0 0 0 0 0 0 0 0 0 0 0 0
"ENSMUSG00000045179" 0 0 1 0 0 0 0 0 0 0 0 0 0 0 0 0 0 0 0 0 0 0 0 0 0 0 0 0 0 0 0 0 0 0 0 0 0 0 0 0 0 0 0 0 0 0 0 0 0 0 0 1 0 0 0 0 0 0 0 0 0 0 0 0 0 0 0 0 0 0 0 0 0 0 0 0 0 0 0 0 0 0 0 0 0 0
"ENSMUSG00000045180" 0 0 0 0 0 0 0 0 0 0 0 0 0 0 0 0 0 0 0 0 0 0 0 0 0 0 0 0 0 0 0 0 0 0 0 0 0 0 0 0 0 0 0 0 0 0 0 0 0 0 0 0 0 0 0 0 0 0 0 0 0 0 0 0 0 0 0 0 0 0 0 0 0 0 0 0 0 0 0 0 0 0 0 0 0 0
"ENSMUSG00000045193" 0 0 1 75 114 2471 4 0 1 1219 0 1 0 0 0 913 3987 282 2 1816 20 0 1 0 0 31 0 2750 182 815 3 0 224 1 0 1 43 1 3 0 0 0 0 0 0 0 0 21 0 0 0 1 4 0 2196 5 0 1 1045 726 3460 2 3 1604 19 1 1 5 2410 1 16 1 1 763 3 1 2 4 688 17 43 3 0 1 21 1
"ENSMUSG00000045201" 0 0 0 0 0 0 0 0 0 0 0 0 0 0 0 0 0 0 0 0 0 0 0 0 0 0 0 0 0 0 0 0 0 0 0 0 0 0 0 0 0 0 0 0 0 0 0 0 0 0 0 0 0 0 0 0 0 0 0 0 0 0 0 0 0 0 0 0 0 0 0 0 0 0 0 0 0 0 0 0 0 0 0 0 0 0
"ENSMUSG00000045202" 0 0 0 0 0 0 0 0 0 0 0 0 0 0 0 0 0 0 0 0 0 0 0 0 0 0 0 0 0 0 0 0 0 0 0 0 0 0 0 0 0 0 0 0 0 0 0 0 0 0 0 0 0 0 0 0 0 0 0 0 0 0 0 0 0 0 0 0 0 0 0 0 0 0 0 0 0 0 0 0 0 0 0 0 0 0
"ENSMUSG00000045204" 0 0 0 0 0 0 0 0 0 0 0 0 0 0 0 0 0 0 0 0 0 0 0 0 0 0 0 0 0 0 0 0 0 0 0 0 0 0 0 0 0 0 0 0 0 0 0 0 0 0 0 0 0 0 0 0 0 0 0 0 0 0 0 0 0 0 0 0 0 0 0 0 0 0 0 0 0 0 0 0 0 0 0 0 0 0
"ENSMUSG00000045205" 0 0 0 0 0 0 0 0 0 0 0 96 78 1 0 0 0 0 0 0 0 0 0 0 0 0 0 0 0 0 0 0 0 0 0 0 0 0 0 0 0 0 0 0 0 0 88 0 0 0 0 0 0 0 0 0 0 0 0 0 0 0 0 0 0 0 0 0 0 0 0 0 0 0 0 0 0 1 0 0 0 0 0 0 0 0
"ENSMUSG00000045210" 0 0 0 51 0 1678 3 32 0 67 62 0 659 0 0 1842 1 0 1 1 12 12 314 1 0 127 0 20 6 24 717 0 0 0 0 0 1 0 7 7 0 0 0 0 0 0 0 0 0 0 0 0 1 1 1479 1 19 0 60 1509 1 0 0 2 0 9 0 97 0 0 0 0 0 22 0 1 0 0 1 1 106 8 5 326 0 0
"ENSMUSG00000045211" 0 0 2 2 301 0 0 1599 2 0 0 0 0 0 0 0 0 0 0 1 0 0 0 0 0 0 0 0 0 0 0 0 1 0 0 795 0 0 0 0 1 0 0 0 0 0 0 0 0 0 0 2 3 267 0 0 1457 3 0 0 0 1 0 0 0 0 0 0 0 0 0 0 0 0 0 0 0 0 0 0 0 0 0 0 0 0
"ENSMUSG00000045215" 0 0 0 0 0 0 0 0 0 0 0 0 0 0 0 0 0 0 0 0 0 0 0 0 0 0 0 0 0 0 0 0 0 0 0 0 0 0 0 0 0 0 0 0 0 0 0 0 0 0 0 1 0 0 0 0 0 0 0 0 0 0 0 0 0 0 0 0 0 0 0 0 0 0 0 0 0 0 0 0 0 0 0 0 0 0
"ENSMUSG00000045216" 0 0 0 0 0 1 0 0 0 0 0 0 0 0 6 2 3 1 5931 19 0 0 3 0 1 0 0 0 0 0 0 0 0 0 0 0 1 0 0 173 0 0 1 0 0 0 0 0 0 0 0 0 1 0 2 0 0 0 0 2 4 1 4337 3 0 0 5 1 0 0 0 3 0 0 0 3 0 0 0 2592 0 1 0 0 0 0
"ENSMUSG00000045217" 0 0 0 0 0 0 0 0 0 0 0 0 0 0 0 0 0 0 0 0 0 0 0 0 0 0 0 0 0 0 0 0 0 0 0 0 0 0 0 0 0 0 0 0 0 0 0 0 0 0 0 0 0 0 0 0 0 0 0 0 0 0 0 0 0 0 0 0 0 0 0 0 0 0 0 0 0 0 0 0 0 0 0 0 0 0
"ENSMUSG00000045225" 0 0 0 0 0 0 0 0 0 0 0 0 0 0 0 0 0 0 0 0 0 0 0 0 0 0 0 0 0 0 0 0 0 0 0 0 0 0 0 0 0 0 0 0 0 0 0 0 0 0 0 0 0 0 0 0 0 0 0 0 0 0 0 0 0 0 0 0 0 0 0 0 0 0 0 0 0 0 0 0 0 0 0 0 0 0
"ENSMUSG00000045231" 0 0 0 0 0 0 0 0 0 0 0 0 0 0 0 0 0 0 0 0 0 0 0 0 0 0 0 0 0 0 0 0 0 0 0 0 0 0 0 0 0 0 0 0 0 0 0 0 0 0 0 0 0 0 0 0 0 0 0 0 0 0 0 0 0 0 0 0 0 0 0 0 0 0 0 0 0 0 0 0 0 0 0 0 0 0
"ENSMUSG00000045232" 0 0 0 61 0 0 0 0 0 0 0 0 0 0 0 0 0 0 0 0 0 0 0 0 0 0 0 0 0 0 0 0 0 1 0 0 0 0 0 1 0 0 0 0 0 0 0 0 0 0 0 0 0 0 0 0 0 0 0 0 0 0 0 0 0 0 0 0 0 0 0 0 0 0 0 0 0 0 0 0 598 0 1 0 0 0
"ENSMUSG00000045236" 0 0 0 0 0 0 0 0 0 0 0 0 0 0 0 0 0 0 0 0 0 0 0 0 0 0 0 0 0 0 0 0 0 0 0 0 0 0 0 0 0 0 0 0 0 0 0 0 0 0 0 0 0 0 0 0 0 0 0 0 0 0 0 0 0 0 0 0 0 0 0 0 0 0 0 0 0 0 0 0 0 0 0 0 0 0
"ENSMUSG00000045237" 0 0 1439 0 0 1 0 0 1 0 0 0 0 0 0 0 368 0 0 0 0 1 0 0 0 0 0 1 0 1 0 0 0 0 0 0 0 0 2754 2 0 0 0 0 0 0 0 0 0 0 0 0 0 0 1 0 1 0 0 0 338 0 0 0 0 1 0 0 1 0 0 0 0 1 0 0 0 0 0 1 2 2420 2 0 0 0
"ENSMUSG00000045238" 0 0 0 0 0 0 0 0 0 0 0 0 0 0 0 0 0 0 0 0 0 0 0 0 0 0 0 0 0 0 0 0 0 0 0 0 0 0 0 0 0 0 0 0 0 0 0 0 0 0 0 0 0 0 0 0 0 0 0 0 0 0 0 0 0 0 0 0 0 0 0 0 0 0 0 0 0 0 0 0 0 0 0 0 0 0
"ENSMUSG00000045246" 0 0 0 0 0 0 0 0 0 0 0 0 0 0 0 0 0 0 0 0 0 0 0 0 0 0 0 0 0 0 0 0 0 0 0 0 0 0 0 0 0 0 0 0 0 0 0 0 0 0 0 0 0 0 0 0 0 0 0 0 0 0 0 0 0 0 0 0 0 0 0 0 0 0 0 0 0 0 0 0 0 0 0 0 0 0
"ENSMUSG00000045248" 0 0 0 0 1 0 0 0 0 0 0 0 0 0 0 0 0 0 0 0 0 0 0 0 0 0 0 0 21 0 0 0 0 0 0 0 0 0 0 13 0 0 0 0 0 0 0 0 0 0 0 0 0 1 0 0 0 0 0 0 0 0 0 0 0 0 0 0 0 0 22 0 0 0 0 0 0 0 0 0 0 0 0 0 0 0
"ENSMUSG00000045251" 0 0 2 0 0 0 0 0 0 0 0 0 0 0 0 0 0 43 0 0 0 0 0 0 0 0 0 0 0 0 0 0 0 0 0 0 3522 0 0 3 0 0 0 0 0 0 0 0 0 0 0 2 0 0 0 0 0 0 0 0 0 0 0 0 0 0 0 1 0 0 0 0 0 0 0 2933 0 1 273 1 2 0 3 0 0 1
"ENSMUSG00000045252" 3 1 0 0 0 0 0 0 194 1 0 11 0 0 0 0 0 66 90 0 0 0 1 0 0 0 0 0 0 0 0 0 0 0 0 0 1495 0 1 1 0 0 0 0 0 0 0 574 0 0 43 0 0 0 0 0 0 0 0 0 0 60 0 0 0 0 0 0 0 0 0 0 0 0 0 0 0 0 0 0 0 0 0 14 0 0
"ENSMUSG00000045257" 0 0 0 0 0 0 0 0 0 0 0 0 0 0 0 0 0 0 0 0 0 0 1 0 0 0 0 0 0 0 0 0 0 0 0 0 0 0 0 0 0 0 0 0 0 0 131 0 0 0 0 0 0 0 0 0 0 0 0 0 0 0 0 0 0 0 0 0 0 0 0 0 0 0 0 0 0 0 0 0 0 0 0 0 0 0
"ENSMUSG00000045259" 0 0 0 0 0 0 0 0 0 0 0 0 0 0 0 0 0 0 0 0 0 0 0 0 0 0 0 0 0 0 0 0 0 0 0 0 0 0 0 0 0 0 0 0 0 0 0 0 0 0 0 0 0 0 0 0 0 0 0 0 0 0 0 0 0 0 0 0 0 0 0 0 0 0 0 0 0 0 0 0 0 0 0 0 0 0
"ENSMUSG00000045267" 0 0 0 0 0 0 0 0 0 0 0 0 0 0 0 0 0 0 0 0 0 0 0 0 0 0 0 0 0 0 0 0 0 0 0 0 0 0 0 0 0 0 0 0 0 0 0 0 0 0 0 0 0 0 0 0 0 0 0 0 0 0 0 0 0 0 0 0 0 0 0 0 0 0 0 0 0 0 0 0 0 0 0 0 0 0
"ENSMUSG00000045268" 0 0 0 0 1 0 4 0 0 40 0 2 0 0 0 0 0 0 0 0 1 0 0 0 0 0 1 0 0 0 0 0 0 0 0 0 0 0 0 0 0 0 2 0 0 0 0 0 0 0 0 0 0 1 0 0 0 0 0 0 0 0 0 0 0 0 0 0 0 17 0 0 0 0 0 0 0 0 0 0 0 0 0 0 0 0
"ENSMUSG00000045273" 0 0 0 0 0 0 0 0 0 0 0 0 0 0 0 0 0 0 0 0 0 0 1 0 0 0 0 0 0 132 0 0 0 0 0 0 0 0 0 0 0 0 0 0 0 0 0 0 0 0 0 0 0 0 0 0 0 0 0 0 0 0 0 0 0 0 1 1 0 0 0 0 0 123 0 0 0 0 0 0 0 0 0 0 0 0
"ENSMUSG00000045275" 0 0 0 0 0 0 0 0 0 0 0 0 0 0 0 0 0 0 0 0 0 0 0 0 0 0 0 0 0 0 0 0 0 0 0 0 0 0 0 0 0 0 0 0 0 0 0 0 0 0 0 0 0 0 0 0 0 0 0 0 0 0 0 0 0 0 0 0 0 0 0 0 0 0 0 0 0 0 0 0 0 0 0 0 0 0
"ENSMUSG00000045281" 0 0 0 0 0 0 0 0 0 0 0 0 0 0 0 0 0 0 0 0 0 0 0 0 0 0 0 0 0 0 0 0 0 0 0 0 0 0 0 0 0 0 0 0 0 0 0 0 0 0 0 0 0 0 0 0 0 0 0 0 0 0 0 0 0 0 0 0 0 0 0 0 0 0 0 0 0 0 0 0 0 0 0 0 0 0
"ENSMUSG00000045282" 0 0 0 0 0 0 0 0 0 0 0 0 0 0 0 81 0 0 35 0 3 0 0 0 0 0 0 0 0 0 0 0 0 0 0 0 0 0 0 0 0 0 0 0 0 0 0 0 0 0 0 0 0 0 0 0 0 0 0 0 0 0 0 0 3 0 0 0 0 0 0 0 0 0 0 0 0 0 0 0 0 0 0 0 0 0
"ENSMUSG00000045284" 0 0 0 0 0 0 0 0 0 0 0 0 0 0 0 0 0 0 0 0 0 0 0 0 0 0 0 0 0 0 0 0 0 0 0 0 0 0 0 0 0 0 0 0 0 0 0 0 0 0 0 0 0 0 0 0 0 0 0 0 0 0 0 0 0 0 0 0 0 0 0 0 0 0 0 0 0 0 0 0 0 0 0 0 0 0
"ENSMUSG00000045287" 0 0 0 0 0 0 0 0 0 0 0 171 1 0 0 49 0 42 0 1 0 0 0 0 0 0 0 0 0 21 0 0 20 0 1 0 0 0 0 0 0 0 909 0 0 0 0 0 0 0 0 0 0 0 0 0 0 0 0 48 0 0 0 0 0 0 0 0 0 0 0 0 0 21 0 0 0 0 0 0 0 0 0 0 0 0
"ENSMUSG00000045288" 0 0 0 0 0 0 0 0 0 0 0 0 0 0 0 0 0 0 0 0 0 0 0 0 0 0 0 0 0 0 0 0 0 0 0 0 0 0 0 0 0 0 0 0 0 0 0 0 0 0 0 0 0 0 0 0 0 0 0 0 0 0 0 0 0 0 0 0 0 0 0 0 0 0 0 0 0 0 0 0 0 0 0 0 0 0
"ENSMUSG00000045291" 0 0 0 0 0 0 0 0 0 0 0 0 0 0 0 0 0 0 0 0 0 0 0 0 0 0 0 0 0 0 0 0 0 0 0 0 0 0 0 0 0 0 0 0 0 0 0 0 0 0 0 0 0 0 0 0 0 0 0 0 0 0 0 0 0 0 0 0 0 0 0 0 0 0 0 0 0 0 0 0 0 0 0 0 0 0
"ENSMUSG00000045294" 1 0 0 26 11 0 1 261 2 1440 0 0 0 9 3 1 91 102 0 4 0 0 0 0 0 0 0 1 362 1 0 28 143 0 0 0 1 33 303 0 0 0 0 30 21 0 0 0 0 0 0 0 0 13 0 1 239 2 1158 0 92 100 0 3 1 0 0 0 0 0 0 11 1 0 0 1 32 21 60 97 3 268 0 0 0 1
"ENSMUSG00000045302" 0 0 1 2 10 5 4059 0 0 1 0 114 0 0 0 8 398 0 0 1 234 0 1 0 0 2 0 0 0 362 0 0 0 0 0 2561 0 5 0 15 0 0 0 0 1095 0 0 1 0 0 7 1 3 8 2 3680 1 1 0 9 1 0 1 2 217 0 0 0 0 0 0 0 0 0 0 0 0 0 10 1 1 0 0 1 0 0
"ENSMUSG00000045306" 0 0 0 0 0 0 0 0 0 0 0 0 0 0 0 0 0 0 0 0 0 0 0 0 0 0 0 0 0 0 0 0 0 0 0 0 0 0 0 0 0 0 0 0 0 0 0 0 0 0 0 0 0 0 0 0 0 0 0 0 0 0 0 0 0 0 0 0 0 0 0 0 0 0 0 0 0 0 0 0 0 0 0 0 0 0
"ENSMUSG00000045312" 0 0 0 0 0 0 0 0 0 0 0 0 0 0 0 0 0 0 0 0 0 0 0 0 0 0 0 0 0 0 0 0 0 0 0 0 0 0 0 0 0 0 0 0 0 0 0 0 0 0 0 0 0 0 0 0 0 0 0 0 0 0 0 0 0 0 0 0 0 0 0 0 0 0 0 0 0 0 1 0 0 0 0 0 0 0
"ENSMUSG00000045314" 0 0 0 0 0 0 0 0 0 0 0 0 0 0 0 0 0 0 0 0 0 0 0 0 0 0 0 0 0 0 0 0 0 0 0 0 0 0 0 0 0 0 0 0 0 0 0 0 0 0 0 0 0 0 0 0 0 0 0 0 0 0 0 0 0 0 0 0 0 0 0 0 0 0 0 0 0 0 0 0 0 0 0 0 0 0
"ENSMUSG00000045316" 0 0 0 0 0 0 0 0 0 0 0 0 0 0 0 0 0 0 0 0 0 0 0 0 0 0 0 0 0 0 0 0 0 0 0 0 0 0 0 0 0 0 0 0 0 0 0 0 0 0 0 0 0 0 0 0 0 0 0 0 0 0 0 0 0 0 0 0 0 0 0 0 0 0 0 0 0 0 0 0 0 0 0 0 0 0
"ENSMUSG00000045318" 0 0 0 0 0 0 0 0 0 0 0 0 0 0 0 0 0 0 0 0 0 0 0 0 0 0 0 0 0 0 0 0 0 0 0 0 0 0 0 0 0 0 0 0 0 0 0 0 0 0 0 0 0 0 0 0 0 0 0 0 0 0 0 0 0 0 0 0 0 0 0 0 0 0 0 0 0 0 0 0 0 0 0 0 0 0
"ENSMUSG00000045319" 0 0 0 0 0 0 0 0 0 0 0 0 0 0 0 0 0 0 0 0 0 0 0 0 0 0 0 0 0 0 0 0 0 0 0 0 0 0 0 0 0 0 0 0 0 0 0 0 0 0 0 0 0 0 0 0 0 0 0 0 0 0 0 0 0 0 0 0 0 0 0 0 0 0 0 0 0 0 0 0 0 0 0 0 0 0
"ENSMUSG00000045322" 0 0 0 0 0 0 0 0 0 0 0 0 0 0 0 0 0 0 0 0 0 0 0 0 0 0 0 0 0 0 0 0 0 0 0 0 0 0 0 0 0 0 0 0 0 0 0 0 0 0 0 0 0 0 0 0 0 0 0 0 0 0 0 0 0 0 0 0 0 0 0 0 0 0 0 0 0 0 0 0 0 0 0 0 0 0
"ENSMUSG00000045326" 0 0 0 0 0 0 0 0 0 0 0 0 0 0 0 0 0 0 0 0 0 0 0 0 0 0 0 0 0 0 0 0 0 0 0 0 0 0 0 0 0 0 0 0 0 0 0 0 0 0 0 0 0 0 0 0 0 0 0 0 0 0 0 0 0 0 0 0 0 0 0 0 0 0 0 0 0 0 0 0 0 0 0 0 0 0
"ENSMUSG00000045327" 0 0 0 0 0 0 0 0 0 0 0 0 0 0 0 0 0 0 0 0 0 0 0 0 0 0 0 0 0 0 132 0 0 0 0 0 0 0 0 0 0 0 0 0 0 0 0 0 0 1 3 0 0 0 0 0 0 0 0 0 0 0 0 0 0 0 0 0 0 0 0 0 0 0 0 0 0 0 0 0 3 0 0 0 0 0
"ENSMUSG00000045328" 0 0 0 0 0 0 0 0 0 0 0 0 0 0 0 0 0 0 0 0 0 102 6 0 0 0 0 0 0 0 0 0 0 0 0 0 0 0 0 175 0 0 0 0 0 0 0 0 0 0 0 0 0 0 0 0 0 0 0 0 0 0 0 0 0 97 6 0 0 0 0 0 0 0 0 0 0 0 0 0 0 0 163 0 0 0
"ENSMUSG00000045330" 0 0 0 0 0 0 0 0 0 0 0 0 0 0 0 0 0 0 0 0 0 0 0 0 0 0 0 0 0 0 0 0 0 0 0 0 0 0 0 0 0 0 0 0 0 0 0 0 0 0 0 0 0 0 0 0 0 0 0 0 0 0 0 0 0 0 0 0 0 0 0 0 0 0 0 0 0 0 0 0 0 0 0 0 0 0
"ENSMUSG00000045331" 0 0 0 0 0 0 0 0 0 0 0 0 0 0 0 0 0 0 0 0 0 0 0 0 0 0 0 0 0 0 0 0 0 0 0 0 0 0 0 0 0 0 0 0 0 0 0 0 0 0 0 0 0 0 0 0 0 0 0 0 0 0 0 0 0 0 0 0 0 0 0 0 0 0 0 0 0 0 0 0 0 0 0 0 0 0
"ENSMUSG00000045333" 0 0 0 0 0 0 0 0 0 0 0 0 0 0 0 0 0 0 0 0 0 0 0 0 0 0 0 0 0 0 0 0 0 0 0 0 0 0 0 0 0 0 0 0 0 0 0 0 0 0 0 0 0 0 0 0 0 0 0 0 0 0 0 0 0 0 0 0 0 0 0 0 0 0 0 0 0 0 0 0 0 0 0 0 0 0
"ENSMUSG00000045336" 0 0 0 0 0 0 0 0 0 0 0 0 0 0 0 0 0 0 0 0 0 0 0 0 0 0 0 0 0 0 0 0 0 0 0 0 0 0 0 0 0 0 0 0 0 0 0 0 0 0 0 0 0 0 0 0 0 0 0 0 0 0 0 0 0 0 0 0 0 0 0 0 0 0 0 0 0 0 0 0 0 0 0 0 0 0
"ENSMUSG00000045337" 0 0 0 0 0 0 0 0 0 0 0 0 0 0 0 0 0 0 0 0 0 0 0 0 0 0 0 0 0 0 0 0 0 0 0 0 0 0 0 0 0 0 0 0 0 0 0 0 0 0 0 0 0 0 0 0 0 0 0 0 0 0 0 0 0 0 0 0 0 0 0 0 0 0 0 0 0 0 0 0 0 0 0 0 0 0
"ENSMUSG00000045339" 0 0 0 0 0 0 0 0 0 0 0 0 0 0 0 0 0 0 0 0 0 0 0 0 0 0 0 0 0 0 0 0 0 0 0 0 0 0 0 0 0 0 0 0 0 0 0 0 0 0 0 0 0 0 0 0 0 0 0 0 0 0 0 0 0 0 0 0 0 0 0 0 0 0 0 0 0 0 0 0 0 0 0 0 0 0
"ENSMUSG00000045340" 0 0 0 0 0 0 0 0 0 0 0 0 0 0 0 0 0 0 0 0 0 0 0 0 0 0 0 0 0 0 0 0 0 0 0 0 0 0 0 0 0 0 0 0 0 0 0 0 0 0 0 0 0 0 0 0 0 0 0 0 0 0 0 0 0 0 0 0 0 0 0 0 0 0 0 0 0 0 0 0 0 0 0 0 0 0
"ENSMUSG00000045341" 0 0 0 0 0 0 0 0 0 0 0 0 0 0 0 0 0 0 0 0 0 0 0 0 0 0 0 0 0 0 0 0 0 0 0 0 0 0 0 0 0 0 0 0 0 0 0 0 0 0 0 0 0 0 0 0 0 0 0 0 0 0 0 0 0 0 0 0 0 0 0 0 0 0 0 0 0 0 0 0 0 0 0 0 0 0
"ENSMUSG00000045345" 0 0 1 0 0 0 0 0 0 0 0 0 0 0 0 0 0 0 0 0 0 0 0 0 0 0 0 0 0 0 0 0 0 0 0 0 0 0 0 0 0 0 0 0 0 0 0 0 0 0 0 1 0 0 0 0 0 0 0 0 0 0 0 0 0 0 0 0 0 0 0 0 0 0 0 0 0 0 0 0 0 0 0 0 0 0
"ENSMUSG00000045348" 0 0 0 0 0 0 0 0 0 0 0 0 0 0 0 0 0 0 0 0 0 0 0 0 0 0 0 1 0 0 0 0 0 0 0 0 0 0 0 0 0 0 0 0 0 0 0 0 0 0 0 0 0 0 0 0 0 0 0 0 0 0 0 0 0 0 0 0 0 0 0 0 0 0 0 0 0 0 0 0 0 0 0 0 0 0
"ENSMUSG00000045349" 0 0 0 0 0 0 0 0 0 0 0 0 0 0 0 0 0 0 0 0 0 0 0 0 0 0 0 0 0 0 0 0 0 0 0 0 0 0 0 0 0 0 0 0 0 0 0 0 0 0 0 0 0 0 0 0 0 0 0 0 0 0 0 0 0 0 0 0 0 0 0 0 0 0 0 0 0 0 0 0 0 0 0 0 0 0
"ENSMUSG00000045350" 0 0 0 0 0 0 0 0 0 0 0 0 0 0 0 0 0 0 0 0 0 0 0 0 0 0 0 0 0 0 0 0 0 0 0 0 1 0 0 0 0 0 0 0 0 0 0 0 0 0 0 0 0 0 0 0 0 0 0 0 0 0 0 0 0 0 0 0 0 0 0 0 0 0 0 0 0 0 0 0 0 0 0 0 0 0
"ENSMUSG00000045362" 2 0 9 2 1 344 2 0 0 0 0 437 2581 0 0 107 12888 810 8175 7 0 380 174 68 0 0 0 3 0 352 771 2 0 877 0 3879 6563 0 104 1 0 1 15 4 0 762 1 1032 0 238 0 2 4 1 263 0 0 0 0 100 10662 8 4735 7 2 359 142 277 1 9 0 0 0 340 0 5625 0 1 83 5 12 108 1 65 0 0
"ENSMUSG00000045364" 0 0 0 0 0 0 0 0 0 0 0 0 0 0 0 0 0 0 0 0 0 0 0 0 0 0 0 0 0 0 0 0 0 0 0 0 0 0 0 0 0 0 0 0 0 0 0 0 0 0 0 0 0 0 0 0 0 0 0 0 0 0 0 0 0 0 0 0 0 0 0 0 0 0 0 0 0 0 0 0 0 0 0 0 0 0
"ENSMUSG00000045365" 0 0 0 61 0 0 298 0 0 0 0 0 0 0 18 0 0 0 0 0 0 0 0 0 0 0 0 0 0 0 0 0 0 0 0 0 0 0 0 0 0 0 0 0 0 0 0 0 0 0 0 0 0 0 0 0 0 0 0 0 0 0 0 0 0 0 0 0 0 0 0 1 0 0 0 0 0 7 0 0 0 0 0 0 0 0
"ENSMUSG00000045374" 0 0 0 0 0 0 0 0 0 0 0 0 0 14 108 0 348 0 0 1 0 0 0 0 0 0 0 0 0 1 0 0 0 0 0 0 15 0 0 0 0 0 0 0 0 1 2251 0 0 0 0 0 0 0 0 0 0 0 0 0 1 0 0 1 0 0 0 0 0 3 0 320 0 1 0 0 0 0 0 0 0 0 0 0 0 0
"ENSMUSG00000045377" 0 0 0 0 0 0 0 0 0 0 0 0 0 0 0 0 0 0 0 0 0 0 0 0 0 0 0 0 0 0 0 0 0 0 0 1 0 0 0 0 0 0 0 0 0 0 0 0 0 0 0 0 0 0 0 0 0 0 0 0 0 0 0 0 0 0 0 0 0 0 0 0 0 0 0 0 0 0 0 0 0 0 0 0 0 0
"ENSMUSG00000045378" 0 0 0 0 0 0 0 0 0 0 0 0 0 0 0 0 0 0 0 0 0 0 0 0 0 0 0 0 0 0 0 0 0 0 0 0 0 0 0 0 0 0 0 0 0 0 0 0 0 0 0 0 0 0 0 0 0 0 0 0 0 0 0 0 0 0 0 0 0 0 0 0 0 0 0 0 0 0 0 0 0 0 0 0 0 0
"ENSMUSG00000045381" 0 0 0 0 0 0 0 0 0 0 0 0 0 0 0 0 0 0 0 0 0 0 0 0 0 0 0 0 0 0 0 0 0 0 0 0 0 0 0 0 0 0 0 0 0 0 0 0 0 0 0 0 0 0 0 0 0 0 0 0 0 0 0 0 0 0 0 0 0 0 0 0 0 0 0 0 0 0 0 0 0 0 0 0 0 0
"ENSMUSG00000045382" 0 0 0 174 90 2 1 93 83 75 0 8 22 12 1 277 39 19 24 0 0 13 3 0 0 27 0 114 194 0 0 2 0 3 0 7 2 0 0 7 3 3 2 20 0 0 66 69 0 0 0 0 153 77 2 1 79 79 37 196 37 19 23 0 0 14 0 0 91 1 108 44 255 0 0 2 0 0 0 2 3 1 7 54 62 0
"ENSMUSG00000045391" 0 0 0 0 0 0 0 0 0 0 0 0 0 0 0 0 0 0 0 0 0 0 0 0 0 0 0 0 0 0 0 0 0 0 0 0 0 0 0 0 0 0 0 0 0 0 0 0 0 0 0 0 0 0 0 0 0 0 0 0 0 0 0 0 0 0 0 0 0 0 0 0 0 0 0 0 0 0 0 0 0 0 0 0 0 0
"ENSMUSG00000045392" 0 0 0 0 0 0 0 0 0 0 0 0 0 0 0 0 0 0 0 0 0 0 0 0 0 0 0 0 0 0 0 0 0 0 0 0 0 0 0 0 0 0 0 0 0 0 0 0 0 0 0 0 0 0 0 0 0 0 0 0 0 0 0 0 0 0 0 0 0 0 0 0 0 0 0 0 0 0 0 0 0 0 0 0 0 0
"ENSMUSG00000045394" 0 0 0 18 0 0 0 0 0 247 0 0 0 0 0 0 0 0 0 0 0 0 0 0 0 0 0 0 0 0 0 0 0 0 0 0 0 0 61 0 0 0 0 0 0 0 0 0 0 0 0 0 0 0 0 0 0 0 229 0 0 0 0 0 0 0 0 0 0 0 0 0 0 0 0 0 0 0 0 0 0 55 0 0 0 0
"ENSMUSG00000045395" 0 0 0 0 0 0 0 0 0 0 0 0 0 0 0 0 0 0 0 0 0 0 0 0 0 0 0 0 0 0 0 0 0 0 0 0 0 0 0 0 0 0 0 0 0 0 0 0 0 0 0 0 0 0 0 0 0 0 0 0 0 0 0 0 0 0 0 0 0 0 0 0 0 0 0 0 0 0 0 0 0 0 0 0 0 0
"ENSMUSG00000045404" 0 0 0 0 0 0 0 0 0 0 0 0 0 0 0 0 0 0 0 0 0 0 0 0 0 0 0 0 0 0 0 0 0 0 0 0 0 0 0 0 0 0 0 0 0 0 0 0 0 0 0 0 0 0 0 0 0 0 0 0 0 0 0 0 0 0 0 0 0 0 0 0 0 0 0 0 0 0 0 0 0 0 0 0 0 0
"ENSMUSG00000045409" 0 0 0 10 13 0 12 0 0 0 0 0 0 0 0 0 0 0 0 0 0 0 1 0 0 0 1 0 0 0 0 0 0 0 0 0 1 0 167 958 0 1 899 0 0 0 0 0 0 0 172 0 9 10 0 13 0 0 0 0 0 0 0 0 0 0 1 0 0 0 0 0 1 0 0 1 0 0 0 0 0 0 840 0 0 0
"ENSMUSG00000045410" 0 0 0 0 0 0 0 0 0 0 0 0 0 0 0 1 0 0 0 0 0 0 0 0 0 0 0 0 0 1 0 0 0 0 0 0 0 0 24 0 0 0 0 0 0 0 0 0 0 0 0 0 0 0 0 0 0 0 0 0 0 0 0 0 0 0 0 0 0 0 0 0 0 0 0 0 0 0 0 0 0 26 0 0 0 0
"ENSMUSG00000045411" 16 0 0 1 4788 13 1 0 1 2068 10 1706 0 0 0 0 863 2 0 0 1 0 1 0 0 1 0 0 466 1 1 0 0 1430 0 0 1 0 0 0 773 1 0 0 0 0 0 0 1 0 131 1 2 4142 13 2 0 1 1892 0 2 3 0 0 1 0 0 0 1 840 280 0 2 0 1 1 0 0 2 0 1 0 1 29 0 5
"ENSMUSG00000045414" 0 0 0 0 0 91 0 0 0 11 0 0 1 0 14 0 0 0 0 0 0 0 18 0 0 0 0 0 0 0 0 0 0 0 0 154 0 127 0 0 103 0 0 0 0 0 0 0 0 0 0 0 0 0 0 0 0 0 11 0 0 0 0 0 0 0 17 0 0 0 0 0 0 0 0 0 0 0 0 0 0 0 0 0 0 0
"ENSMUSG00000045417" 0 0 0 0 0 0 0 0 0 0 0 0 0 0 0 0 0 0 0 0 0 0 0 0 0 0 0 0 0 0 0 0 0 0 0 0 0 0 0 0 0 0 0 0 0 0 0 0 0 0 0 0 0 0 0 0 0 0 0 0 0 0 0 0 0 0 0 0 0 0 0 0 0 0 0 0 0 0 0 0 0 0 0 0 0 0
"ENSMUSG00000045421" 0 0 0 0 0 0 0 0 0 0 0 0 0 0 0 0 0 0 0 0 0 1 0 0 0 0 0 0 0 0 0 0 0 0 0 0 0 0 0 0 0 0 0 0 0 0 0 0 0 0 0 0 0 0 0 0 0 0 0 0 0 0 0 0 0 1 0 0 0 0 0 0 0 0 0 0 0 0 0 0 0 0 0 0 0 0
"ENSMUSG00000045427" 0 0 1 465 2084 9 18 1 0 16 0 0 3 0 2 30 13605 3 7 4 6113 5321 172 0 0 14 1 0 291 210 2 0 0 0 0 0 626 9314 5881 2 0 0 0 15 2 0 565 2 1 13 352 1 5 1846 2 7 2 0 16 30 10436 3 9 5 5143 4286 7 2083 0 1 2 4 2 1 2 525 7650 3 208 2 3 5009 2 4 1 3
"ENSMUSG00000045435" 0 0 0 0 2 0 0 0 0 0 0 0 0 0 10 0 1 0 0 1862 0 0 0 0 1 91 169 86 0 0 476 0 0 0 0 114 1 0 0 0 0 0 0 0 35 0 0 0 0 0 0 0 0 2 0 0 0 0 0 0 0 0 0 1 0 0 0 5 0 1 0 28 0 0 0 1 0 1 1887 597 106 0 0 0 0 0
"ENSMUSG00000045438" 0 0 58 1 1 1 0 1025 0 160 0 0 0 0 0 0 0 0 0 0 0 65 0 0 0 81 0 1 0 3 0 0 0 0 8 1 0 0 466 0 0 0 0 0 0 0 0 195 0 0 0 1 1 1 1 1 925 0 134 0 0 0 0 0 0 0 0 0 1 254 1 0 0 3 0 0 0 0 1 0 0 1 0 0 0 0
"ENSMUSG00000045440" 0 0 0 0 0 0 0 0 0 0 0 0 0 0 0 0 0 0 0 0 0 0 0 0 0 0 0 0 49 0 0 0 0 0 0 0 0 0 0 0 0 0 0 0 0 0 0 0 0 0 0 0 0 0 0 0 0 0 0 0 0 0 0 0 0 0 0 0 0 0 0 0 0 0 0 0 0 0 0 318 0 0 0 0 0 0
"ENSMUSG00000045441" 0 0 256 0 0 0 1 118 0 0 0 0 0 0 0 0 0 0 0 0 0 0 0 0 0 45 0 0 0 0 0 0 0 0 0 0 0 0 0 0 0 0 0 0 0 0 0 0 0 5 0 230 0 0 0 1 104 0 0 0 0 0 0 0 0 0 0 0 0 0 0 0 0 0 0 0 0 0 0 0 0 0 0 0 0 0
"ENSMUSG00000045455" 0 0 1 0 0 41 0 0 0 0 0 0 0 0 0 0 0 0 0 0 0 0 0 0 0 1 0 0 0 0 0 0 0 0 0 0 0 0 0 0 0 0 0 0 0 0 0 0 0 0 9 1 0 0 53 0 0 0 0 0 0 0 0 0 0 0 0 0 0 0 0 0 0 0 0 0 0 0 0 0 0 0 0 0 0 0
"ENSMUSG00000045463" 0 0 0 0 0 0 0 0 0 0 0 0 0 0 0 0 0 0 0 0 0 0 0 0 0 0 0 0 0 0 0 0 0 0 0 0 0 0 0 0 0 0 0 0 0 0 0 0 0 0 0 0 0 0 0 0 0 0 0 0 0 0 0 0 0 0 0 0 0 0 0 0 0 0 0 0 0 0 0 0 0 0 0 0 0 0
"ENSMUSG00000045464" 0 0 0 0 0 0 0 0 0 0 0 0 0 0 0 0 0 0 0 0 0 0 0 0 0 0 0 0 0 0 0 0 0 0 0 0 0 0 0 0 0 0 0 0 0 0 0 0 0 0 0 0 0 0 0 0 0 0 0 0 0 0 0 0 0 0 0 0 0 0 0 0 0 0 0 0 0 0 0 0 0 0 0 0 0 0
"ENSMUSG00000045466" 0 0 0 0 0 0 0 12 0 1 0 0 0 0 4 2 139 0 2 0 0 1 1 0 0 0 0 1 1 99 0 1685 0 0 0 0 5 0 6856 0 0 0 0 0 0 0 0 2 0 0 0 0 1 0 0 1 4 0 1 2 0 0 1 0 0 3 1 0 0 0 1 1 0 100 1 6 0 3 2 1 7 5724 0 0 4 0
"ENSMUSG00000045467" 0 0 0 0 0 0 0 0 0 0 0 0 0 0 0 0 0 0 0 0 0 0 0 0 0 0 0 0 0 0 0 0 0 0 0 0 0 0 0 0 0 0 0 0 0 0 0 0 0 0 0 0 0 0 0 0 0 0 0 0 0 0 0 0 0 0 0 0 0 0 0 0 0 0 0 0 0 0 0 0 0 0 0 0 0 0
"ENSMUSG00000045471" 0 0 0 0 0 0 0 0 0 0 0 0 0 0 0 0 0 0 0 0 0 0 0 0 0 0 0 0 0 0 0 0 0 0 0 0 0 0 0 0 0 0 0 0 0 0 0 0 0 0 0 0 0 0 0 0 0 0 0 0 0 0 0 0 0 0 0 0 0 0 0 0 0 0 0 0 0 0 1 0 0 0 0 0 0 0
"ENSMUSG00000045474" 0 0 0 0 0 0 0 0 0 0 0 0 0 0 0 0 0 0 0 0 0 0 0 0 0 0 0 0 0 0 0 0 0 0 0 0 0 0 0 0 0 0 0 0 0 0 0 0 0 0 0 0 0 0 0 0 0 0 0 0 0 0 0 0 0 0 0 0 0 0 0 0 0 0 0 0 0 0 0 0 0 0 0 0 0 0
"ENSMUSG00000045475" 0 0 0 0 0 0 0 0 0 0 0 0 0 0 0 0 0 0 0 0 0 0 0 0 0 0 0 0 0 0 0 0 0 0 0 0 0 0 0 0 0 0 0 0 0 0 0 0 0 0 0 0 0 0 0 0 0 0 0 0 0 0 0 0 0 0 0 0 0 0 0 0 0 0 0 0 0 0 0 0 0 0 0 0 0 0
"ENSMUSG00000045479" 0 0 0 0 0 0 0 0 0 0 0 0 0 0 0 0 0 0 0 0 0 0 0 0 0 0 0 0 0 0 0 0 0 0 0 0 0 0 0 0 0 0 0 0 0 0 0 0 0 0 0 0 0 0 0 0 0 0 0 0 0 0 0 0 0 0 0 0 0 0 0 0 0 0 0 0 0 0 0 0 0 0 0 0 0 0
"ENSMUSG00000045482" 0 0 6 1 1541 2 2 17 1 249 0 10 0 0 165 9 1 180 3 9189 0 1 1 0 0 54 351 0 27 150 0 0 3 372 1 425 0 0 1 464 128 0 222 1 0 54 9 25 0 0 0 6 1 0 2 1 16 1 0 11 3 4 3 7207 0 1 1 0 0 0 25 1 7 145 0 1 0 11 1 223 1 1 407 0 0 2802
"ENSMUSG00000045493" 0 0 1 0 0 0 0 0 0 0 0 0 0 0 0 0 0 0 0 0 0 0 0 0 0 0 0 0 0 0 0 0 0 0 0 0 0 0 0 0 0 0 0 0 0 0 0 0 0 0 0 1 0 0 0 0 0 0 0 0 0 0 0 0 0 0 0 0 0 0 0 0 0 0 0 0 0 0 0 0 0 0 0 0 0 0
"ENSMUSG00000045498" 0 0 0 0 0 0 0 0 0 0 0 0 0 0 0 0 0 0 0 0 0 0 0 0 0 0 0 0 0 0 0 0 0 0 0 0 0 0 0 0 0 0 0 0 0 0 0 0 0 0 0 0 0 0 0 0 0 0 0 0 0 0 0 0 0 0 0 0 0 0 0 0 0 0 0 0 0 0 0 0 0 0 0 0 0 0
"ENSMUSG00000045502" 0 0 0 0 0 0 0 0 0 0 0 0 0 0 0 0 0 0 0 0 0 0 0 0 0 0 0 0 0 0 0 0 0 0 0 0 0 0 0 0 0 0 0 0 0 0 0 0 0 0 0 0 0 0 0 0 0 0 0 0 0 0 0 0 0 0 0 0 0 0 0 0 0 0 0 0 0 0 0 0 0 0 0 0 0 0
"ENSMUSG00000045503" 0 0 0 122 0 0 0 0 0 27 0 0 0 0 75 12 0 0 0 0 0 188 9 0 0 0 0 0 0 144 0 0 0 0 0 0 3 0 14 52 0 11 0 0 0 0 6 0 0 30 0 0 117 0 0 0 0 0 0 2 0 0 0 0 0 181 12 0 0 0 0 0 0 135 0 3 0 0 0 22 0 13 0 1 0 0
"ENSMUSG00000045506" 0 0 0 0 0 0 0 0 0 0 0 0 0 0 0 0 0 0 0 0 0 0 0 0 0 0 0 0 0 0 0 0 0 0 0 0 0 0 0 0 0 0 0 0 0 0 0 0 0 0 0 0 0 0 0 0 0 0 0 0 0 0 0 0 0 0 0 0 0 0 0 0 0 0 0 0 0 0 0 0 0 0 0 0 0 0
"ENSMUSG00000045508" 0 0 0 0 1 0 0 0 0 0 0 0 0 0 0 0 0 0 0 0 0 0 0 0 0 0 0 0 0 0 0 0 0 0 0 0 0 0 0 0 0 0 0 0 0 0 0 0 0 0 0 0 0 1 0 0 0 0 0 0 0 0 0 0 0 0 0 0 0 0 0 0 0 0 0 0 0 0 0 0 0 0 0 0 0 0
"ENSMUSG00000045509" 0 0 0 0 0 0 0 0 0 0 0 0 0 0 0 0 0 0 0 0 0 0 0 0 0 0 0 0 0 0 0 0 0 0 0 0 0 0 0 0 0 0 0 0 0 0 0 0 0 0 0 0 0 0 0 0 0 0 0 0 0 0 0 0 0 0 0 0 0 0 0 0 0 0 0 0 0 0 0 0 0 0 0 0 0 0
"ENSMUSG00000045514" 0 0 0 0 0 0 0 0 0 0 0 0 0 0 0 0 0 0 0 0 0 0 0 0 0 0 0 0 0 0 0 0 0 0 0 0 0 0 0 0 0 0 0 0 0 0 0 0 0 0 0 0 0 0 0 0 0 0 0 0 0 0 0 0 0 0 0 0 0 0 0 0 0 0 0 0 0 0 0 0 0 0 0 0 0 0
"ENSMUSG00000045515" 0 0 0 0 0 0 0 0 0 0 0 0 0 0 0 0 0 0 0 0 0 0 0 0 0 0 0 0 0 0 0 0 0 0 0 0 0 0 0 0 0 0 0 0 0 0 0 0 0 0 0 0 0 0 0 0 0 0 0 0 0 0 0 0 0 0 0 0 0 0 0 0 0 0 0 0 0 0 0 0 0 0 0 0 0 0
"ENSMUSG00000045518" 0 0 0 0 0 0 0 0 0 0 0 0 0 0 0 0 0 0 0 0 0 0 0 0 0 0 0 0 0 0 0 1 0 0 0 0 0 0 0 0 0 0 0 0 0 0 0 0 0 0 0 0 0 0 0 0 0 0 0 0 0 0 0 0 0 0 0 0 0 0 0 0 0 0 0 0 0 0 0 0 0 0 0 0 0 0
"ENSMUSG00000045519" 0 0 1162 208 0 0 0 0 0 0 0 0 0 0 0 92 2036 0 0 0 0 0 0 0 0 0 0 0 1 0 0 0 0 0 0 0 0 0 0 0 0 0 0 0 0 0 0 0 0 0 0 0 192 0 0 0 0 0 0 84 1690 0 0 0 0 0 0 0 0 0 1 0 0 0 0 0 0 0 100 0 0 0 0 186 0 0
"ENSMUSG00000045520" 0 0 0 0 0 0 0 0 0 0 0 0 0 0 0 0 0 0 0 0 0 0 0 0 0 0 0 0 0 0 0 0 0 0 0 0 0 0 0 0 0 0 0 0 0 0 0 0 0 0 0 0 0 0 0 0 0 0 0 0 0 0 0 0 0 0 0 0 0 0 0 0 0 0 0 0 0 0 1 0 0 0 0 0 0 0
"ENSMUSG00000045521" 0 0 0 0 0 0 0 0 0 0 0 0 0 0 0 0 0 0 0 0 0 0 0 0 0 0 0 0 0 0 0 0 0 0 0 0 0 0 0 0 0 0 0 0 0 0 0 0 0 0 0 0 0 0 0 0 0 0 0 0 0 0 0 0 0 0 0 0 0 0 0 0 0 0 0 0 0 0 0 0 0 0 0 0 0 0
"ENSMUSG00000045528" 0 0 0 0 0 0 0 0 0 0 0 0 0 0 0 0 0 0 0 0 0 0 0 0 0 0 0 0 0 0 0 0 0 0 0 0 0 0 0 0 0 0 0 0 0 0 0 0 0 0 0 0 0 0 0 0 0 0 0 0 0 0 0 0 0 0 0 0 0 0 0 0 0 0 0 0 0 0 0 0 0 0 0 0 0 0
"ENSMUSG00000045532" 0 0 0 0 0 0 0 0 0 0 0 0 0 0 0 0 0 0 0 0 0 0 0 0 0 0 0 0 0 0 0 0 0 0 0 0 0 0 0 0 0 0 0 0 0 0 0 0 0 0 0 0 0 0 0 0 0 0 0 0 0 0 0 0 0 0 0 0 0 0 0 0 0 0 0 0 0 0 0 0 0 0 0 0 0 0
"ENSMUSG00000045534" 0 0 0 0 0 0 0 0 0 0 0 0 0 0 0 0 0 0 0 0 0 0 0 0 0 0 0 0 0 0 0 0 0 0 0 0 0 0 0 0 0 0 0 0 0 0 0 0 0 0 0 0 0 0 0 0 0 0 0 0 0 0 0 0 0 0 0 0 0 0 0 0 0 0 0 0 0 0 0 0 0 0 0 0 0 0
"ENSMUSG00000045538" 0 0 0 0 0 0 0 0 0 0 0 0 0 0 0 0 0 1639 0 0 0 0 30 0 1 0 0 0 0 1 0 0 0 77 0 0 4 0 0 0 0 0 660 0 0 0 0 0 0 0 0 0 0 0 0 0 0 0 0 2 0 0 0 0 0 0 0 3357 0 0 0 0 1 1 0 5 0 0 1 0 0 0 0 0 0 0
"ENSMUSG00000045539" 0 0 0 0 0 0 0 0 0 0 0 0 0 0 0 0 0 0 0 0 0 0 0 0 0 0 0 0 0 0 0 0 0 0 0 0 0 0 0 0 0 0 0 0 0 0 0 0 0 0 0 0 0 0 0 0 0 0 0 0 0 0 0 0 0 0 0 0 0 0 0 0 0 0 0 0 0 0 0 0 0 0 0 0 0 0
"ENSMUSG00000045540" 0 0 0 0 0 0 0 0 0 0 0 0 0 0 0 0 0 0 0 0 0 0 0 0 0 0 0 0 0 0 0 0 0 0 0 0 0 0 0 0 0 0 0 0 0 0 0 0 0 0 0 0 0 0 0 0 0 0 0 0 0 0 0 0 0 0 0 0 0 0 0 0 0 0 0 0 0 0 0 0 0 0 0 0 0 0
"ENSMUSG00000045545" 0 0 0 0 0 0 0 0 0 0 0 0 0 0 0 0 0 0 0 0 0 0 0 0 0 0 0 0 0 0 0 0 0 0 0 0 0 0 0 0 0 0 0 0 0 0 0 0 0 0 0 0 0 0 0 0 0 0 0 0 0 0 0 0 0 0 0 0 0 0 0 0 0 0 0 0 0 0 0 0 0 0 0 0 0 0
"ENSMUSG00000045546" 0 0 0 0 0 0 0 0 0 0 0 0 0 0 0 0 0 0 0 0 0 0 0 0 0 0 0 0 0 0 0 0 0 0 0 0 0 0 0 0 0 0 0 0 0 0 0 0 0 0 0 0 0 0 0 0 0 0 0 0 0 0 0 0 0 0 0 0 0 0 0 0 0 0 0 0 0 0 0 0 0 0 0 0 0 0
"ENSMUSG00000045551" 0 0 0 0 0 0 0 0 0 0 0 0 0 0 0 0 0 0 0 0 0 0 0 0 0 0 0 0 0 0 0 0 0 0 0 0 0 0 0 0 0 0 0 0 0 0 0 0 0 0 0 0 0 0 0 0 0 0 0 0 0 0 0 0 0 0 0 0 0 0 0 0 0 0 0 0 0 0 0 0 0 0 0 0 0 0
"ENSMUSG00000045555" 0 0 0 0 0 0 0 0 0 0 0 0 0 0 0 0 0 0 0 0 0 0 0 0 0 0 0 0 0 0 0 0 0 0 0 0 0 0 0 0 0 0 0 0 0 0 0 0 0 0 0 0 0 0 0 0 0 0 0 0 0 0 0 0 0 0 0 0 0 0 0 0 0 0 0 0 0 0 0 0 0 0 0 0 0 0
"ENSMUSG00000045559" 0 0 0 0 0 0 0 0 0 0 0 0 0 0 0 0 0 0 0 0 0 0 0 0 0 0 0 0 0 0 0 0 0 0 0 0 0 0 0 0 0 0 0 0 0 0 0 0 0 0 0 0 0 0 0 0 0 0 0 0 0 0 0 0 0 0 0 0 0 0 0 0 0 0 0 0 0 0 0 0 0 0 0 0 0 0
"ENSMUSG00000045566" 0 0 0 0 0 0 0 0 0 0 0 0 0 0 0 0 0 0 0 0 0 0 0 0 0 0 0 0 0 0 0 0 0 0 0 0 0 0 0 0 0 0 0 0 0 0 0 0 0 0 0 0 0 0 0 0 0 0 0 0 0 0 0 0 0 0 0 0 0 0 0 0 0 0 0 0 0 0 0 0 0 0 0 0 0 0
"ENSMUSG00000045569" 0 0 0 0 0 0 0 0 0 0 0 0 0 0 0 0 0 0 0 0 0 0 0 0 0 0 0 0 0 0 0 0 0 0 0 0 0 0 0 0 0 0 0 0 0 0 0 0 0 0 0 0 0 0 0 0 0 0 0 0 0 0 0 0 0 0 0 0 0 0 0 0 0 0 0 0 0 0 0 0 0 0 0 0 0 0
"ENSMUSG00000045573" 1 0 0 0 0 0 0 0 52 4743 0 0 0 0 0 2 0 0 3 0 2 0 0 0 0 2982 2 1 0 0 0 0 0 0 0 0 1 1 0 0 0 0 0 0 0 0 0 0 0 0 0 1 0 0 0 0 0 40 2 2 0 0 0 0 0 0 0 3441 1 0 0 3 0 0 0 3 0 0 0 0 0 0 0 0 0 0
"ENSMUSG00000045575" 0 0 0 0 0 0 0 0 0 0 0 0 0 0 0 0 0 0 0 0 0 0 0 0 0 0 0 0 0 0 0 0 0 0 0 0 0 0 0 0 0 0 0 0 0 0 0 0 0 0 0 0 0 0 0 0 0 0 0 0 0 0 0 0 0 0 0 0 0 0 0 0 0 0 0 0 0 0 0 0 0 0 0 0 0 0
"ENSMUSG00000045576" 0 0 486 1 0 1 669 0 1 1193 0 0 0 1 0 4 0 0 0 2 1 122 1 0 0 2 0 1 0 0 13 0 0 0 0 0 1161 1 0 0 0 1 0 0 0 0 0 0 0 1 264 1 1 0 1 632 0 0 1100 0 0 0 0 3 2 113 0 113 1 1 0 0 0 0 0 0 1 0 1 0 0 0 0 1 0 0
"ENSMUSG00000045581" 0 0 0 0 0 0 0 0 0 0 0 0 0 0 0 0 0 0 0 0 0 0 0 0 0 0 0 0 0 0 0 0 0 0 0 0 0 0 0 0 0 0 0 0 0 0 0 0 0 0 0 0 0 0 0 0 0 0 0 0 0 0 0 0 0 0 0 0 0 0 0 0 0 0 0 0 0 0 0 0 0 0 0 0 0 0
"ENSMUSG00000045584" 0 0 0 0 0 0 0 0 0 0 0 0 0 0 0 0 0 0 0 0 0 0 0 0 0 0 0 0 0 0 0 0 0 0 0 0 0 0 0 0 0 0 0 0 0 0 0 0 0 0 0 0 0 0 0 0 0 0 0 0 0 0 0 0 0 0 0 0 0 0 0 0 0 0 0 0 0 0 0 0 0 0 0 0 0 0
"ENSMUSG00000045587" 0 0 0 0 0 0 0 0 0 0 0 0 0 0 0 0 0 0 0 0 0 0 0 0 0 0 0 0 0 0 0 0 0 0 0 0 0 0 0 0 0 0 0 0 0 0 0 0 0 0 0 0 0 0 0 0 0 0 0 0 0 0 0 0 0 0 0 0 0 0 0 0 0 0 0 0 0 0 0 0 0 0 0 0 0 0
"ENSMUSG00000045589" 0 0 0 0 0 0 0 0 0 0 0 0 0 0 0 0 0 0 0 0 0 0 0 0 0 0 0 0 0 0 1 0 0 0 0 0 0 0 0 0 0 0 0 0 0 0 0 0 0 0 0 0 0 0 0 0 0 0 0 0 0 0 0 0 0 0 0 0 0 0 0 0 0 0 1 0 0 0 0 0 0 0 0 0 0 0
"ENSMUSG00000045591" 0 0 0 0 0 0 0 0 0 0 0 0 0 0 0 0 0 0 0 0 0 0 0 0 0 0 0 0 0 0 0 0 0 0 0 0 0 0 0 0 0 0 0 0 0 0 0 0 0 0 0 0 0 0 0 0 0 0 0 0 0 0 0 0 0 0 0 0 0 0 0 0 0 0 0 0 0 0 0 0 0 0 0 0 0 0
"ENSMUSG00000045594" 0 0 0 0 0 0 0 407 1 0 0 0 3 1 537 1 0 0 0 0 0 0 0 1 0 0 0 1 0 3 0 0 338 0 0 0 1 0 0 0 9 0 0 1 0 0 2 0 3 1 0 0 0 0 0 0 1 0 0 1 0 0 0 0 0 0 0 0 0 0 0 0 1 0 0 0 0 0 0 0 0 0 0 0 0 0
"ENSMUSG00000045598" 0 0 0 0 0 0 0 0 0 0 0 5 0 0 0 1 0 0 0 0 0 379 2 0 0 3 0 0 0 0 0 0 0 0 0 0 0 0 0 0 0 0 0 0 0 0 0 0 0 0 0 0 0 0 1 0 0 0 0 1 0 0 0 0 0 354 2 0 0 1 0 0 0 0 0 0 0 0 1 0 49 0 0 0 0 0
"ENSMUSG00000045608" 0 0 0 0 0 0 0 0 0 0 0 0 0 0 0 0 0 0 0 0 0 0 0 0 0 0 0 0 0 0 0 0 0 0 0 0 0 0 0 0 0 0 0 0 0 0 0 0 0 0 0 0 0 0 0 0 0 0 0 0 0 0 0 0 0 0 0 0 0 0 0 0 0 0 0 0 0 0 0 0 0 0 0 0 0 0
"ENSMUSG00000045609" 0 0 0 0 0 0 0 0 0 0 0 0 0 0 0 0 0 2 0 0 0 0 143 0 0 3 10 0 0 0 0 0 0 0 0 9 0 0 0 0 0 0 0 0 0 0 2 0 0 0 0 0 0 0 0 0 0 0 0 0 0 0 0 0 0 0 128 27 0 0 0 0 0 0 0 0 0 0 0 0 0 0 0 0 0 0
"ENSMUSG00000045613" 0 0 0 0 0 0 0 0 0 0 0 0 0 0 0 0 0 0 0 0 0 0 0 0 0 0 0 0 0 0 0 0 0 0 0 0 0 0 0 0 0 0 0 0 0 0 0 0 0 0 0 0 0 0 0 0 0 0 0 0 0 0 0 0 0 0 0 0 0 0 0 0 0 0 0 0 0 0 0 0 0 0 0 0 0 0
"ENSMUSG00000045620" 0 0 0 0 0 0 0 0 0 0 0 0 0 0 0 0 0 0 0 0 0 0 0 0 0 0 0 0 0 0 0 0 0 0 0 0 0 0 0 0 0 0 0 0 0 0 0 0 0 0 0 0 0 0 0 0 0 0 0 0 0 0 0 0 0 0 0 0 0 0 0 0 0 0 0 0 0 0 0 0 0 0 0 0 0 0
"ENSMUSG00000045624" 0 0 24 0 314 1 2 47 45 0 0 0 0 0 6 4 1395 0 533 12 3 6 0 0 0 0 0 169 0 0 14 26 0 0 0 0 1 0 0 3841 70 0 0 17 354 1 51 159 0 108 78 23 0 0 1 0 45 11 0 1 983 0 331 0 4 5 2 0 0 0 0 0 0 0 0 1 0 0 0 244 28 0 1 33 0 0
"ENSMUSG00000045625" 0 0 0 0 0 0 0 0 0 0 0 0 0 0 0 0 0 0 0 0 0 0 0 0 0 0 0 0 0 0 0 0 0 0 0 0 0 0 0 0 0 0 0 0 0 0 0 0 0 0 0 0 0 0 0 0 0 0 0 0 0 0 0 0 0 0 0 0 0 0 0 0 0 0 0 0 0 0 0 0 0 0 0 0 0 0
"ENSMUSG00000045629" 0 0 0 0 0 0 0 0 0 0 0 0 0 0 0 0 0 0 0 0 0 0 0 0 0 0 0 0 0 0 0 0 0 0 0 0 0 0 0 0 0 0 0 0 0 0 0 0 0 0 0 0 0 0 0 0 0 0 0 0 0 0 0 0 0 0 0 0 0 0 0 0 0 0 0 0 0 0 0 0 0 0 0 0 0 0
"ENSMUSG00000045631" 0 0 0 0 0 0 0 0 0 0 0 0 0 0 0 0 0 0 0 0 0 0 0 0 0 0 0 0 0 0 0 0 0 0 0 0 0 0 0 0 0 0 0 0 0 0 0 0 0 0 0 0 0 0 0 0 0 0 0 0 0 0 0 0 0 0 0 0 0 0 0 0 0 0 0 0 0 0 0 0 0 0 0 0 0 0
"ENSMUSG00000045636" 0 0 0 0 6 0 0 0 0 0 0 0 0 0 0 0 0 0 0 0 0 0 0 0 0 0 0 0 0 0 0 0 0 0 0 0 0 0 0 0 0 0 0 0 0 0 0 0 0 0 0 0 0 0 0 0 0 0 0 0 0 0 0 0 0 0 0 0 0 154 0 0 0 0 0 0 0 0 0 3 0 0 0 0 0 0
"ENSMUSG00000045639" 0 0 0 0 0 0 0 0 0 0 0 0 0 0 0 0 0 0 0 0 0 0 0 0 0 0 0 0 0 0 0 0 0 0 0 0 0 0 0 0 0 0 0 0 0 0 0 0 0 0 0 0 0 0 0 0 0 0 0 0 0 0 0 0 0 0 0 0 0 0 0 0 0 0 0 0 0 0 0 0 0 0 0 0 0 0
"ENSMUSG00000045648" 0 0 0 0 0 0 0 0 0 0 0 0 0 0 0 0 0 0 0 0 0 0 0 0 0 0 0 0 0 0 0 0 0 0 0 0 0 0 0 0 0 0 0 0 0 0 0 0 0 0 0 0 0 0 0 0 0 0 0 0 0 0 0 0 0 0 0 0 0 0 0 0 0 0 0 0 0 0 0 0 0 0 0 0 0 0
"ENSMUSG00000045655" 0 0 0 0 0 0 0 0 0 0 0 0 0 0 0 0 0 0 0 0 0 0 0 0 0 0 0 0 0 0 0 0 0 0 0 0 0 0 0 0 0 0 0 0 0 0 0 0 0 0 0 0 0 0 0 0 0 0 0 0 0 0 0 0 0 0 0 0 0 0 0 0 0 0 0 0 0 0 0 0 0 0 0 0 0 0
"ENSMUSG00000045657" 0 0 0 0 0 0 0 0 0 0 0 0 0 0 0 0 0 0 0 0 0 0 0 0 0 0 0 0 0 0 0 0 0 0 0 0 0 0 0 0 0 0 0 0 0 0 0 0 0 0 0 0 0 0 0 0 0 0 0 0 0 0 0 0 0 0 0 0 0 0 0 0 0 0 0 0 0 0 0 0 0 0 0 0 0 0
"ENSMUSG00000045658" 0 0 0 0 0 0 0 0 0 0 0 0 0 0 0 0 0 0 0 0 0 0 0 0 0 0 0 0 0 0 0 0 0 0 0 0 0 0 0 0 0 0 0 0 0 0 0 0 0 0 0 0 0 0 0 0 0 0 0 0 0 0 0 0 0 0 0 0 0 0 0 0 0 0 0 0 0 0 0 0 0 0 0 0 0 0
"ENSMUSG00000045659" 0 0 640 0 0 0 0 0 0 0 0 0 0 0 0 0 0 0 0 0 0 0 0 0 0 0 271 0 301 0 0 0 0 0 0 0 0 0 0 0 0 0 0 80 0 0 0 0 0 0 0 564 0 0 0 0 0 0 0 0 0 0 0 0 0 0 0 0 0 0 255 0 0 0 0 1 0 0 0 0 0 0 0 0 0 0
"ENSMUSG00000045662" 0 0 0 0 0 0 0 0 0 0 0 0 0 0 0 0 0 0 0 0 0 0 0 0 0 0 0 0 0 0 0 0 0 0 0 0 0 0 0 0 0 0 0 0 0 0 0 0 0 0 0 0 0 0 0 0 0 0 0 0 0 0 0 0 0 0 0 0 0 0 0 0 0 0 0 0 0 0 0 0 0 0 0 0 0 0
"ENSMUSG00000045664" 0 0 1 0 0 0 0 0 0 0 0 0 0 0 0 0 0 0 0 0 0 0 0 0 0 0 0 0 0 0 0 0 0 0 0 0 0 0 0 0 0 0 0 0 0 0 0 0 0 0 0 1 0 0 0 0 0 0 0 0 0 0 0 0 0 0 0 0 0 0 0 0 0 0 0 0 0 0 0 0 0 0 0 0 0 0
"ENSMUSG00000045665" 0 0 23 0 0 6 2 0 0 3 0 0 3 75 4 10 11 0 1 0 740 13 4 0 0 0 0 0 0 6 25 0 3 0 0 0 88 7 308 0 35 0 0 1 0 0 21 0 0 0 0 20 0 0 0 1 0 0 0 9 0 0 0 0 597 13 0 0 1 0 0 3 0 6 0 35 0 0 1 0 0 288 0 0 0 0
"ENSMUSG00000045667" 0 0 0 0 0 0 0 0 0 0 0 0 0 0 0 0 0 0 0 0 0 0 0 0 0 0 0 0 0 0 0 0 0 0 0 0 0 0 0 0 0 0 0 0 0 0 0 0 1 0 0 0 0 0 0 0 0 0 0 0 0 0 0 0 0 0 0 0 0 0 0 0 0 0 0 0 0 0 0 0 0 0 0 0 0 0
"ENSMUSG00000045671" 0 0 1 0 0 0 253 0 0 0 0 0 0 0 0 0 35 0 0 0 76 0 0 0 0 0 0 13 0 0 0 0 0 0 0 0 0 0 0 0 102 0 0 0 0 0 0 0 0 141 0 1 0 0 0 227 0 0 0 0 0 0 0 0 68 0 0 0 0 0 0 0 0 0 0 0 0 0 0 0 0 0 0 0 0 0
"ENSMUSG00000045672" 0 0 0 1 0 0 0 0 0 0 0 0 0 0 0 0 0 0 0 0 0 0 0 0 0 0 0 0 0 0 0 0 0 0 0 0 0 0 0 0 0 0 0 0 0 0 0 0 0 0 0 0 0 0 0 0 0 0 0 0 0 0 0 0 0 0 0 0 0 0 0 0 0 0 0 0 0 0 0 0 0 0 0 0 0 0
"ENSMUSG00000045678" 0 0 0 0 0 0 0 0 0 0 0 0 0 0 0 0 0 0 0 0 0 0 0 0 0 0 0 0 0 0 0 0 0 0 0 0 0 0 0 0 0 0 0 0 0 0 0 0 0 0 0 0 0 0 0 0 0 0 0 0 0 0 0 0 0 0 0 0 0 0 0 0 0 0 0 0 0 0 0 0 0 0 0 0 0 0
"ENSMUSG00000045679" 1 0 0 0 0 1 0 0 0 622 0 0 0 0 16 1 0 0 1 0 0 797 13 0 0 0 0 0 0 1 0 0 0 0 0 1 0 0 292 0 1227 0 0 1283 0 0 0 0 0 0 0 0 0 0 0 0 0 0 187 0 0 0 1 0 0 655 0 0 0 0 0 0 0 1 0 0 0 0 0 0 0 279 0 0 0 0
"ENSMUSG00000045680" 0 0 0 0 0 0 0 0 0 0 0 0 0 0 0 0 0 0 0 0 0 0 0 0 0 0 0 0 0 0 0 0 0 0 0 0 0 0 0 0 0 0 0 0 0 0 0 0 0 0 0 0 0 0 0 0 0 0 0 0 0 0 0 0 0 0 0 0 0 0 0 0 0 0 0 0 0 0 0 0 0 0 0 0 0 0
"ENSMUSG00000045684" 0 0 0 0 0 0 0 0 0 0 0 0 0 0 0 0 0 0 0 0 0 0 0 0 0 0 0 0 0 0 0 0 0 0 0 0 0 0 0 0 0 0 0 0 0 0 0 0 0 0 0 0 0 0 0 0 0 0 0 0 0 0 0 0 0 0 0 0 0 0 0 0 0 0 0 0 0 0 0 0 0 0 0 0 0 0
"ENSMUSG00000045689" 0 0 0 0 0 0 0 0 0 0 0 0 0 0 0 0 0 0 0 0 0 0 0 0 0 0 0 0 0 0 0 0 0 0 0 0 0 0 0 0 0 0 0 0 0 0 0 0 0 0 0 0 0 0 0 0 0 0 0 0 0 0 0 0 0 0 0 0 0 0 0 0 0 0 0 0 0 0 0 0 0 0 0 0 0 0
"ENSMUSG00000045690" 88 0 267 1804 134 278 949 318 233 202 333 210 214 4 79 928 734 216 395 1805 743 335 329 149 0 125 136 91 442 272 506 32 517 231 14 309 979 373 1050 249 110 34 112 154 413 2 810 268 0 158 21 10 1303 127 148 629 221 9 88 732 256 184 166 1324 617 78 278 819 20 20 361 13 2 48 1 659 202 181 200 143 318 431 6 517 53 41
"ENSMUSG00000045691" 0 0 0 0 0 0 0 0 0 0 0 0 75 0 0 2 1 0 128 987 0 1 0 0 0 0 0 0 0 0 0 0 0 0 0 0 0 0 0 1 0 0 0 23 0 0 0 376 0 0 0 0 0 0 0 0 0 0 0 2 2 1 121 906 0 1 0 0 0 0 0 0 0 0 0 0 0 0 0 0 0 0 0 0 0 0
"ENSMUSG00000045693" 0 0 0 0 0 0 0 0 0 0 0 0 0 0 0 0 0 0 0 0 0 0 0 0 0 0 0 0 0 0 0 0 0 0 0 0 0 0 0 0 0 0 0 0 0 0 0 0 0 0 0 0 0 0 0 0 0 0 0 0 0 0 0 0 0 0 0 0 0 0 0 0 0 0 0 0 0 0 0 0 0 0 0 0 0 0
"ENSMUSG00000045694" 0 0 3 3 2 0 2 4 0 1 9 1 1 0 1 6 7 4 4 8 1 25 0 0 0 1 0 1 4 6 8 2 4 3 1 3 7 4 16 2 0 3 1 3 0 0 3 1 0 2 0 0 4 3 1 1 2 0 0 7 7 3 5 8 1 12 0 0 0 0 2 2 3 3 3 8 5 0 2 2 2 12 0 5 1 21
"ENSMUSG00000045699" 0 0 0 0 0 0 0 0 0 1 0 0 0 0 0 5 0 0 0 1 0 0 0 0 0 0 0 2 0 0 0 0 0 0 0 0 0 0 0 0 0 0 0 0 0 0 0 0 0 0 0 0 0 0 0 0 0 0 0 0 0 0 0 1 0 0 0 0 0 0 0 0 0 0 0 0 0 0 0 0 0 0 0 0 0 0
"ENSMUSG00000045708" 0 0 0 0 0 0 0 0 0 0 0 0 0 0 0 0 0 0 0 0 0 0 0 0 0 0 0 0 0 0 0 0 0 0 0 0 0 0 0 0 0 0 0 0 0 0 0 0 0 0 0 0 0 0 0 0 0 0 0 0 0 0 0 0 0 0 0 0 0 0 0 0 0 0 0 0 0 0 0 0 0 0 0 0 0 0
"ENSMUSG00000045709" 0 0 0 0 0 0 0 0 0 0 0 0 0 0 0 0 0 0 0 0 0 0 0 0 0 0 0 0 0 0 0 0 0 0 0 0 0 0 0 0 0 0 0 0 0 0 0 21 0 0 0 0 0 0 0 0 0 0 0 0 0 0 0 0 0 0 0 0 0 0 0 0 0 0 0 0 0 0 0 0 0 0 0 0 25 0
"ENSMUSG00000045713" 0 0 0 0 0 0 0 0 0 0 0 0 0 0 0 0 0 0 0 0 0 0 0 0 0 0 0 0 0 0 0 0 0 0 0 0 0 0 0 0 0 0 0 0 0 0 0 0 0 0 0 0 0 0 0 0 0 0 0 0 0 0 0 0 0 0 0 0 0 0 0 0 0 0 0 0 0 0 0 0 0 0 0 0 0 0
"ENSMUSG00000045725" 0 0 0 0 0 0 0 251 0 0 0 0 0 0 0 38 0 0 0 0 0 0 0 0 0 0 26 0 0 0 0 0 0 0 0 0 0 0 0 0 0 0 0 0 0 0 0 0 0 0 0 0 0 0 2 0 227 0 0 0 0 0 0 0 0 0 0 0 0 0 0 1 0 0 0 0 0 0 0 0 0 0 0 0 0 0
"ENSMUSG00000045730" 0 0 0 0 0 0 0 0 0 0 0 22 0 0 0 1 0 0 0 0 0 0 0 0 0 0 0 0 186 11 0 0 0 0 0 0 0 1 0 0 0 0 3 0 0 0 0 0 0 0 0 0 0 0 0 0 0 0 0 1 0 0 0 0 0 0 0 0 0 0 0 0 0 9 0 0 1 0 0 0 0 0 0 0 0 0
"ENSMUSG00000045731" 0 0 0 0 0 0 0 0 0 0 0 0 0 0 0 0 0 0 0 0 0 0 0 0 0 0 0 0 0 0 0 0 0 0 0 0 0 0 0 0 0 0 0 0 0 0 0 0 0 0 0 0 0 0 0 0 0 0 0 0 0 0 0 0 0 0 0 0 0 0 0 0 0 0 0 0 0 0 0 0 0 0 0 0 0 0
"ENSMUSG00000045733" 0 0 0 0 0 0 0 0 0 0 0 0 0 0 0 0 0 0 0 0 0 0 0 0 0 0 0 0 0 0 0 0 0 0 0 0 0 0 0 0 0 0 0 0 0 0 0 0 0 0 0 0 0 0 0 0 0 0 0 0 0 0 0 0 0 0 0 0 0 0 0 0 0 0 0 0 0 0 0 0 0 0 0 0 0 0
"ENSMUSG00000045744" 0 0 0 0 0 0 0 0 0 0 0 0 0 0 0 0 0 0 0 0 0 0 0 0 0 0 0 0 0 0 0 0 0 0 0 0 0 0 0 0 0 0 0 0 0 0 0 0 0 0 0 0 0 0 0 0 0 0 0 0 0 0 0 0 0 0 0 0 0 0 0 0 0 0 0 0 0 0 0 0 0 0 0 0 0 0
"ENSMUSG00000045746" 0 0 0 0 0 0 0 0 0 0 0 0 0 0 0 0 0 0 0 0 347 0 1 0 0 0 0 0 0 0 0 0 0 0 0 0 0 0 0 0 0 0 0 0 0 0 0 0 0 0 0 0 0 0 0 0 0 0 0 0 0 0 0 0 283 0 1 0 0 0 0 0 0 0 0 0 0 1 0 0 0 0 0 0 1 0
"ENSMUSG00000045750" 0 0 0 0 0 0 0 0 0 0 0 0 0 0 0 0 0 0 0 0 0 0 0 0 0 0 0 0 0 0 0 0 0 0 0 0 0 0 0 0 0 0 0 0 0 0 0 0 0 0 0 0 0 0 0 0 0 0 0 0 0 0 0 0 0 0 0 0 0 0 0 0 0 0 0 0 0 0 0 0 0 0 0 0 0 0
"ENSMUSG00000045751" 0 0 0 850 1 0 0 0 0 0 1014 0 0 2 0 0 0 0 0 0 0 149 2 0 0 0 0 0 0 0 0 0 0 0 2 0 0 0 200 1 0 0 0 0 0 0 0 0 0 35 14 0 763 1 0 0 0 0 0 0 0 0 0 0 0 139 2 0 0 0 0 0 0 0 0 0 0 0 0 0 0 183 1 0 0 0
"ENSMUSG00000045752" 0 0 0 0 0 1 0 0 0 116 0 0 0 0 0 0 0 0 0 0 0 9 0 0 0 0 0 0 0 0 0 0 76 0 0 0 14 0 0 1 0 0 0 0 0 0 0 0 0 0 0 0 0 0 1 0 0 0 0 0 0 0 0 0 0 0 0 0 0 0 0 0 1 0 0 14 0 2 1 1495 1 0 1 0 0 0
"ENSMUSG00000045757" 0 0 0 0 0 0 0 0 0 382 0 0 0 0 0 1 0 0 0 0 0 706 0 279 0 0 0 1 0 0 2 0 3 0 0 0 1 0 0 0 0 0 0 54 0 0 0 0 0 0 0 0 0 0 1 0 0 0 0 1 0 0 0 0 0 0 0 1 0 22 0 1331 0 0 2 0 0 0 0 0 0 0 0 1 0 0
"ENSMUSG00000045761" 0 0 0 0 0 0 0 0 0 0 0 0 0 0 0 0 0 0 0 0 0 0 0 0 0 0 0 0 0 0 0 0 0 0 0 0 0 0 0 0 0 0 0 0 0 0 0 0 0 0 0 0 0 0 0 0 0 0 0 0 0 0 0 0 0 0 0 0 0 0 0 0 0 0 0 0 0 0 0 0 0 0 0 0 0 1
"ENSMUSG00000045763" 0 0 0 0 0 0 0 0 0 0 0 0 0 0 0 0 0 0 0 0 0 0 0 0 0 0 0 0 0 0 0 0 0 0 0 0 0 0 0 0 0 0 0 0 0 0 0 0 0 0 0 0 0 0 0 0 0 0 0 0 0 0 0 0 0 0 0 0 0 0 0 0 0 0 0 0 0 0 0 0 0 0 0 0 0 0
"ENSMUSG00000045767" 0 0 1 0 541 0 0 4 0 1751 0 0 2 0 0 0 1 0 0 9 0 0 485 0 0 0 70 0 0 0 0 0 0 19 0 0 1 1 0 135 29 0 0 10 0 0 0 2 0 0 29 0 0 464 0 0 0 1 1 0 1 0 0 0 0 0 385 0 0 0 0 0 0 0 0 0 1 0 0 3 1416 0 122 0 0 0
"ENSMUSG00000045775" 0 0 0 0 0 0 0 0 0 0 0 5 0 0 0 0 6 0 3 0 0 0 0 0 0 0 0 0 0 0 0 0 0 0 0 0 0 0 0 0 0 0 0 0 0 0 0 0 0 0 0 0 0 0 0 0 0 0 0 0 6 0 3 0 0 0 0 0 0 0 0 0 0 0 0 0 0 0 0 0 0 0 0 0 0 0
"ENSMUSG00000045776" 0 0 0 0 0 0 0 0 0 0 0 0 0 0 0 0 0 0 0 0 1 0 0 0 0 0 0 0 0 0 0 0 0 0 0 0 0 0 0 0 0 0 0 0 0 0 0 0 0 0 0 0 0 0 0 0 0 0 0 0 0 0 0 0 1 0 0 0 0 0 0 0 0 0 0 0 0 0 0 0 0 0 0 0 0 0
"ENSMUSG00000045777" 0 0 0 0 0 0 0 0 0 0 0 0 0 0 0 0 0 0 0 0 0 0 1 0 0 0 0 0 0 0 0 0 0 0 0 0 0 0 0 0 0 0 49 0 0 0 0 0 0 0 0 0 0 0 0 0 0 0 0 0 0 0 0 0 0 0 0 0 0 0 0 0 0 0 0 0 0 0 0 0 0 0 0 0 0 0
"ENSMUSG00000045780" 0 0 0 0 0 0 0 0 0 0 0 0 0 0 0 0 0 0 0 0 0 0 0 0 0 0 0 0 0 0 0 0 0 0 0 0 0 0 0 0 0 0 0 0 0 0 0 0 0 0 0 0 0 0 0 0 0 0 0 0 0 0 0 0 0 0 0 0 0 0 0 0 0 0 0 0 0 0 0 0 0 0 0 0 0 0
"ENSMUSG00000045790" 0 0 0 1 0 0 0 0 0 0 0 0 0 0 0 0 0 0 0 0 0 0 0 0 0 0 0 0 0 0 0 0 0 0 0 0 0 0 0 0 0 0 0 0 0 0 0 0 0 0 0 0 0 0 0 0 0 0 0 0 0 0 0 0 0 0 0 0 0 0 0 0 0 0 0 0 0 0 0 0 0 0 0 0 0 0
"ENSMUSG00000045792" 0 0 0 0 0 0 0 0 0 0 0 0 0 0 0 0 0 0 0 0 0 0 0 0 0 0 0 0 0 0 0 0 0 0 0 0 0 0 0 0 0 0 0 0 0 0 0 0 0 0 0 0 0 0 0 0 0 0 0 0 0 0 0 0 0 0 0 0 0 0 0 0 0 0 0 0 0 0 0 0 0 0 0 0 0 0
"ENSMUSG00000045794" 0 0 0 0 0 0 0 0 0 0 0 0 0 0 0 0 0 0 0 0 0 0 0 0 0 0 0 0 0 0 0 0 0 0 0 0 0 0 0 0 0 0 0 0 0 0 0 0 0 0 0 0 0 0 0 0 0 0 0 0 0 0 0 0 0 0 0 0 0 0 0 0 0 0 0 0 0 0 0 0 0 0 0 0 0 0
"ENSMUSG00000045795" 0 0 0 0 0 0 0 0 0 0 0 30 0 0 0 2050 2 0 1 1 0 137 1 0 0 0 0 0 0 118 0 0 0 0 0 0 0 352 88 0 0 0 21 17 0 0 0 0 0 0 0 0 0 0 0 0 0 0 0 1583 2 1 2 1 1 123 1 0 0 0 0 0 0 0 0 0 300 0 1 1 11 84 0 1 0 0
"ENSMUSG00000045797" 0 0 0 0 0 0 0 0 0 0 0 0 0 0 0 0 0 0 0 0 0 0 0 0 0 0 0 0 0 0 0 0 0 0 0 0 0 0 0 0 0 0 0 0 0 0 0 0 0 0 0 0 0 0 0 0 0 0 0 0 0 0 0 0 0 0 0 0 0 0 0 0 0 0 0 0 0 0 0 0 0 0 0 0 0 0
"ENSMUSG00000045799" 0 0 147 311 554 40 543 103 1 239 53 72 58 2 82 748 222 219 497 210 158 347 422 0 0 91 10 42 416 105 424 123 153 137 103 131 160 134 714 395 22 8 50 112 28 0 250 227 0 12 31 133 261 465 3 479 84 1 137 618 142 199 317 142 143 49 333 125 3 4 355 56 366 44 211 126 86 4 143 3 127 499 300 118 171 108
"ENSMUSG00000045802" 0 0 0 0 0 0 0 0 0 0 0 0 0 0 0 0 0 0 0 0 0 0 0 0 0 0 0 0 0 0 0 0 0 0 0 0 0 0 0 0 0 0 0 0 0 0 0 0 0 0 0 0 0 0 0 0 0 0 0 0 0 0 0 0 0 0 0 0 0 0 0 0 0 0 0 0 0 0 0 0 0 0 0 0 0 0
"ENSMUSG00000045812" 0 0 0 0 0 0 0 0 0 0 0 0 0 0 0 0 0 0 0 0 0 0 0 0 0 0 0 0 0 0 0 0 0 0 0 0 0 0 0 0 0 0 0 0 0 0 0 0 0 0 0 0 0 0 0 0 0 0 0 0 0 0 0 0 0 0 0 0 0 0 0 0 0 0 0 0 0 0 0 0 0 0 0 0 0 0
"ENSMUSG00000045813" 0 0 0 0 0 0 0 0 0 0 0 0 0 0 0 0 0 0 0 0 0 0 0 0 0 0 0 0 0 0 0 0 0 0 0 0 0 0 0 0 0 0 0 0 0 0 0 0 0 0 0 0 0 0 0 0 0 0 0 0 0 0 0 0 0 0 0 0 0 0 0 0 0 0 0 0 0 0 0 0 0 0 0 0 0 0
"ENSMUSG00000045815" 0 0 0 0 0 0 0 0 0 0 0 0 0 0 0 0 0 0 0 0 0 0 0 0 0 0 0 0 0 0 0 0 0 0 0 0 0 0 0 0 0 0 0 0 0 0 0 0 0 0 0 0 0 0 0 0 0 0 0 0 0 0 0 0 0 0 0 0 0 0 0 0 0 0 0 0 0 0 0 0 0 0 0 0 0 0
"ENSMUSG00000045817" 0 0 1917 2 3831 588 1348 0 2 24 1 0 19 0 118 151 32 343 834 2306 1 1162 1511 563 0 160 3230 53 0 128 0 2133 0 856 1 94 67 1 2 172 4 1 1 0 471 0 704 0 1 510 0 1687 4 3273 538 4 0 2 1 137 1 13 775 1210 0 1033 2 1550 0 20 0 1209 2 1 1 59 1 624 171 247 34 1 152 1691 0 90
"ENSMUSG00000045822" 0 0 0 0 0 0 0 0 0 1 0 0 0 0 0 0 0 0 0 0 0 0 0 0 0 0 0 0 0 0 0 0 0 0 0 0 0 0 0 0 0 0 0 0 0 0 0 0 0 0 0 0 0 0 0 0 0 0 1 0 0 0 0 0 0 0 0 0 0 0 0 0 0 0 0 0 0 0 0 0 0 0 0 0 0 0
"ENSMUSG00000045824" 0 0 0 0 0 0 0 0 0 0 0 0 0 0 0 0 0 0 0 0 0 0 0 0 0 0 0 0 0 0 0 0 0 0 0 0 0 0 0 0 0 0 0 0 0 0 0 0 0 0 0 0 0 0 0 0 0 0 0 0 0 0 0 0 0 0 0 0 0 0 0 0 0 0 0 0 0 0 0 0 0 0 0 0 0 0
"ENSMUSG00000045826" 0 0 647 1105 4457 3003 3014 1294 2123 7583 92 100 52 1 218 9468 10667 3526 1223 11256 2456 948 4882 2 0 0 42 56 406 1768 807 30 2417 162 3 6 4219 769 7541 275 734 513 17 570 11 18 207 1110 0 152 1 494 391 3736 2597 2677 1165 1918 4764 7239 7828 2637 1066 8274 2159 596 4081 4379 2 171 6 4691 27 1566 21 3259 710 161 7 5128 5428 5921 264 106 425 1008
"ENSMUSG00000045827" 0 0 0 0 0 0 926 0 0 0 0 65 0 1 0 0 0 0 7 0 0 0 0 0 0 0 19 0 0 0 0 0 0 0 0 0 679 0 0 0 0 1 0 0 0 0 0 0 0 0 5 0 0 0 0 0 0 0 0 0 0 0 6 0 0 0 0 0 0 0 0 0 0 0 0 0 0 0 0 0 0 0 0 0 0 0
"ENSMUSG00000045835" 0 0 0 0 0 0 0 0 0 0 0 0 0 0 0 0 0 0 0 0 0 0 0 0 0 0 0 0 0 0 0 0 0 0 0 0 0 0 0 0 0 0 0 0 0 0 0 0 0 0 0 0 0 0 0 0 0 0 0 0 0 0 0 0 0 0 0 0 0 0 0 0 0 0 0 0 0 0 0 0 0 0 0 0 0 0
"ENSMUSG00000045838" 0 0 0 0 0 0 0 0 0 0 0 0 0 0 0 0 0 0 0 0 0 0 0 0 0 0 0 1 0 0 0 0 0 0 0 0 0 0 0 0 0 0 0 0 0 0 0 0 0 0 0 0 0 0 0 0 0 0 0 0 0 0 0 0 0 0 0 0 0 0 0 0 0 0 0 0 0 0 0 0 0 0 0 0 0 0
"ENSMUSG00000045842" 0 0 0 0 0 0 0 0 0 0 0 0 0 0 0 0 0 0 0 0 0 0 0 0 0 0 0 0 0 0 0 0 0 0 0 0 0 0 0 0 0 0 0 0 0 0 0 0 0 0 0 0 0 0 0 0 0 0 0 0 0 0 0 0 0 0 0 0 0 0 0 0 0 0 0 0 0 0 0 0 0 0 0 0 0 0
"ENSMUSG00000045854" 0 0 0 398 0 0 0 0 0 0 0 0 0 0 0 799 0 1917 1 2 340 1 0 0 0 0 0 5 0 0 29 0 0 0 0 0 0 0 0 0 0 458 0 5 0 0 0 272 1 0 0 0 302 0 0 0 0 1 0 669 1 1583 2 3 302 1 0 0 0 1 0 0 0 0 0 0 0 0 0 0 95 0 0 0 244 805
"ENSMUSG00000045867" 0 0 0 0 0 0 0 0 0 2 0 0 0 0 0 558 0 366 0 86 1 0 0 0 0 0 0 0 0 0 0 0 1 0 0 2266 382 1224 0 0 0 0 0 0 0 0 0 16 0 0 0 0 0 0 0 0 0 0 3 496 0 351 1 81 1 0 0 0 0 0 1 0 0 0 0 264 1051 0 1 0 0 0 0 0 0 3
"ENSMUSG00000045868" 174 0 28 172 18 0 7 1 0 3 0 1 1 0 1 8 1 9 2 1 0 0 0 0 0 0 0 18 0 2 0 2 0 0 8 0 1 1 4 1 93 0 21 21 0 1 0 3 0 0 1 0 7 0 0 0 0 0 3 6 1 1 0 1 0 0 0 0 0 0 0 0 0 1 0 1 1 0 6 3 0 0 0 0 3 1
"ENSMUSG00000045871" 0 0 0 0 0 0 0 0 0 0 0 0 0 0 0 0 0 0 0 0 0 0 0 0 0 0 0 0 0 0 0 0 0 0 0 0 0 0 0 0 0 0 0 0 0 0 0 0 0 0 0 0 0 0 0 0 0 0 0 0 0 0 0 0 0 0 0 0 0 0 0 0 0 0 0 0 0 0 0 0 0 0 0 0 0 0
"ENSMUSG00000045875" 0 0 0 0 0 0 0 0 0 0 0 0 0 0 0 0 0 0 0 0 0 0 0 0 0 0 1 0 0 0 0 0 0 0 0 0 0 0 0 0 0 0 0 0 0 0 0 0 0 0 0 0 0 0 0 0 0 0 0 0 0 0 0 0 0 0 0 0 0 0 0 0 0 0 0 0 0 0 0 0 0 0 0 1 0 0
"ENSMUSG00000045876" 0 0 0 0 0 0 0 0 0 0 0 0 0 0 0 0 0 0 0 0 0 0 0 0 0 0 0 0 0 0 0 0 0 0 0 0 0 0 0 0 0 0 0 0 0 0 0 0 0 0 0 0 0 0 0 0 0 0 0 0 0 0 0 0 0 0 0 0 0 0 0 0 0 0 0 0 0 0 0 0 0 0 0 0 0 0
"ENSMUSG00000045877" 0 0 0 0 0 0 0 0 0 0 0 0 0 0 0 0 0 0 0 0 0 0 0 0 0 0 0 0 0 0 0 0 0 0 0 0 0 0 0 0 0 0 0 0 0 0 0 0 0 0 0 0 0 0 0 0 0 0 0 0 0 0 0 0 0 0 0 0 0 0 0 0 0 0 0 0 0 0 0 0 0 0 0 0 0 0
"ENSMUSG00000045883" 0 0 0 0 0 0 0 0 0 0 0 0 0 0 0 0 0 0 0 0 0 0 0 0 0 0 0 0 0 0 0 0 0 0 0 0 0 0 0 0 0 0 0 0 0 0 0 0 0 0 0 0 0 0 0 0 0 0 0 0 0 0 0 0 0 0 0 0 0 0 0 0 0 0 0 0 0 0 0 0 0 0 0 0 0 0
"ENSMUSG00000045886" 0 0 12 0 0 0 0 0 0 0 0 0 0 0 0 0 0 82 13 0 0 125 0 0 0 0 0 0 11 40 0 0 3 0 0 0 0 0 89 0 0 0 0 0 0 0 0 1 0 0 51 0 0 0 0 0 0 0 0 0 0 0 0 0 0 115 0 0 0 0 0 0 0 0 0 0 0 0 0 135 0 0 0 0 0 0
"ENSMUSG00000045896" 0 0 0 1 0 0 0 0 0 0 61 0 0 0 0 6 0 3 337 1 1446 0 0 0 0 0 0 0 1096 0 0 0 0 0 0 716 1 0 1 0 0 0 0 0 0 0 0 0 0 0 0 0 1 0 0 0 0 0 1 6 0 0 302 1 1312 1 0 0 0 0 0 0 0 0 0 1 0 1 0 0 0 1 0 0 0 0
"ENSMUSG00000045903" 0 0 0 0 0 0 26 0 0 0 0 0 0 0 0 0 0 0 0 0 0 0 0 0 0 0 0 0 0 0 0 0 0 0 0 0 0 0 0 0 0 0 0 0 0 0 0 0 0 0 0 0 0 0 0 0 0 0 0 0 0 0 0 0 0 0 0 0 0 0 0 0 0 0 0 0 0 0 0 0 0 0 0 0 0 0
"ENSMUSG00000045912" 0 0 0 0 0 0 0 0 0 0 0 0 0 0 0 0 0 0 0 0 0 0 0 0 0 0 0 0 0 0 0 0 0 0 0 0 0 0 0 0 0 0 0 0 0 0 0 0 0 0 0 0 0 0 0 0 0 0 0 0 0 0 0 0 0 0 0 0 0 0 0 0 0 0 0 0 0 0 0 0 0 0 0 0 0 0
"ENSMUSG00000045915" 0 0 0 0 0 0 0 0 0 0 0 0 0 0 0 0 0 0 0 0 0 0 0 0 0 0 0 0 0 0 0 0 0 0 0 0 0 0 0 0 0 0 0 0 0 0 0 0 0 0 0 0 0 0 0 0 0 0 0 0 0 0 0 0 0 0 0 0 0 0 0 0 0 0 0 0 0 0 0 0 0 0 0 0 0 0
"ENSMUSG00000045917" 0 0 0 0 0 0 0 3 0 0 0 0 0 0 7 3 156 0 2 5551 1 2 1 0 0 0 0 0 0 1 0 0 0 0 0 0 14 0 9553 2 0 0 0 0 0 0 0 1 0 0 0 0 0 0 1 0 5 2 0 2 144 1 2 4611 0 3 2 0 0 0 0 2 0 0 1 10 0 8 3 2 0 8374 2 0 1 1
"ENSMUSG00000045928" 0 0 0 0 0 0 0 0 0 0 0 0 0 0 0 0 0 0 0 0 0 0 0 0 0 0 0 0 0 0 0 0 0 0 0 0 0 0 0 0 0 0 0 0 0 0 0 0 0 0 0 0 0 0 0 0 0 0 0 0 0 0 0 0 0 0 0 0 0 0 0 0 0 0 0 0 0 0 0 0 0 0 0 0 0 0
"ENSMUSG00000045929" 0 0 0 0 0 0 0 0 0 0 0 0 0 0 0 0 0 0 0 0 0 0 0 0 0 0 0 0 0 0 0 1 0 0 0 0 0 0 0 0 0 0 0 0 0 0 0 0 0 0 0 0 0 0 0 0 0 0 0 0 0 0 0 0 0 0 0 0 0 0 0 0 0 0 0 0 0 0 0 0 0 0 0 0 0 0
"ENSMUSG00000045930" 0 0 0 0 0 0 0 0 0 0 0 0 0 0 0 0 0 0 0 0 0 0 0 0 0 0 0 0 0 0 0 0 0 0 0 0 0 0 0 0 0 0 0 0 0 0 0 0 0 0 0 0 0 0 0 0 0 0 0 0 0 0 0 0 0 0 0 0 0 0 0 0 0 0 0 0 0 0 0 0 0 0 0 0 0 0
"ENSMUSG00000045932" 0 0 36 0 256 0 73 34 0 0 0 93 0 0 28 6348 1 0 4 1 186 2 1 0 0 0 0 0 1 13 0 0 0 0 0 0 0 0 87 0 2139 65 1 467 0 0 0 0 0 1 0 32 0 240 0 74 36 0 0 5065 2 0 4 1 0 3 1 0 0 0 1 0 0 0 0 0 0 0 345 0 2 0 0 0 0 0
"ENSMUSG00000045934" 0 0 0 0 0 0 0 0 0 0 0 0 0 0 0 0 0 0 0 0 0 0 0 0 0 0 0 0 0 0 0 0 0 0 0 0 0 0 0 0 0 0 0 0 0 0 0 0 0 0 0 0 0 0 0 0 0 0 0 0 0 0 0 0 0 0 0 0 0 0 0 0 0 0 0 0 0 0 0 0 0 0 0 0 0 0
"ENSMUSG00000045942" 0 0 0 0 0 0 0 0 0 0 0 0 0 0 0 0 0 0 0 0 0 0 0 0 0 0 0 0 0 0 0 0 0 0 0 0 0 0 0 0 0 0 0 0 0 0 0 0 0 0 0 0 0 0 0 0 0 0 0 0 0 0 0 0 0 0 0 0 0 0 0 0 0 0 0 0 0 0 0 0 0 0 0 0 0 0
"ENSMUSG00000045946" 0 0 0 0 0 0 0 0 0 0 0 0 0 0 0 0 0 0 0 0 0 0 0 0 0 0 0 0 0 0 0 0 0 0 0 0 0 0 0 0 0 0 0 0 0 0 0 0 0 0 0 0 0 0 0 0 0 0 0 0 0 0 0 0 0 0 0 0 0 0 0 0 0 0 0 0 0 0 0 0 0 0 0 0 0 0
"ENSMUSG00000045948" 0 0 0 0 0 0 8 0 0 1 0 0 2 0 0 0 329 74 0 95 0 291 0 0 0 486 0 58 97 0 0 0 0 0 0 0 0 1196 697 0 0 0 0 462 33 0 0 94 0 1 0 0 0 0 0 7 0 0 1 0 2 0 0 76 0 272 0 0 50 0 0 0 0 0 0 1 1075 1 0 1 0 644 0 0 0 2
"ENSMUSG00000045952" 20 0 0 0 1 0 0 0 0 0 0 0 4 0 0 0 0 1 3 0 0 0 0 0 0 0 0 0 0 0 0 0 0 0 0 0 0 0 1 0 13 0 0 0 0 0 0 5 0 0 0 0 0 0 0 0 0 0 0 0 0 0 3 0 0 0 0 0 0 0 0 0 0 0 0 0 0 0 0 0 0 0 0 0 0 0
"ENSMUSG00000045954" 0 0 0 0 0 0 0 0 0 0 0 0 0 0 0 0 0 0 0 0 0 0 0 0 0 0 0 0 0 0 0 0 0 0 0 0 0 0 0 0 0 0 0 0 0 0 0 0 0 0 0 0 0 0 0 0 0 0 0 0 0 0 0 0 0 0 0 0 0 0 0 0 0 0 0 0 0 0 0 0 0 0 0 0 0 0
"ENSMUSG00000045962" 25 0 748 1282 3121 1 1922 408 158 796 308 29 419 3714 233 574 6859 1669 127 4233 881 3028 27 0 0 1342 2502 178 2401 332 318 119 6 103 266 22 14 1 2058 360 72 822 327 1119 343 113 3860 776 1 718 5 668 5 2782 3 1634 366 150 96 428 5824 1552 1 3026 785 2588 30 710 146 21 1858 415 3 155 3 2 2 825 1 1174 12 3 285 5 491 103
"ENSMUSG00000045967" 0 0 0 0 0 0 0 0 0 0 0 0 0 0 0 0 0 0 0 0 0 0 0 0 0 0 0 0 0 0 0 0 0 0 0 0 0 0 0 0 0 0 0 0 0 0 0 0 0 0 0 0 0 0 0 0 0 0 0 0 0 0 0 0 0 0 0 0 0 0 0 0 0 0 0 0 0 0 0 0 0 0 0 0 0 0
"ENSMUSG00000045968" 0 0 0 0 0 0 0 0 0 0 0 0 0 0 0 0 0 0 0 0 0 0 0 0 0 0 0 0 0 46 0 0 0 0 0 0 0 0 0 0 0 0 0 0 0 0 0 0 0 0 0 0 0 0 0 0 0 0 0 0 0 0 0 0 0 0 0 0 0 0 0 0 0 0 0 0 0 0 0 0 0 0 0 0 0 0
"ENSMUSG00000045969" 0 0 10 179 16 1358 1 119 0 0 0 0 0 0 327 1123 87 0 21 2 0 0 0 120 0 0 0 1 5 592 64 0 305 4 0 0 2 0 3 0 1 0 0 0 0 0 187 40 0 851 0 0 148 1 1165 1 18 2 0 1005 79 2 3 2 0 1 1 2 1 0 0 0 1306 553 1 1 0 0 0 113 1 0 0 0 0 5
"ENSMUSG00000045973" 0 0 209 387 2 5295 2 1 0 0 0 2 0 0 4 1 2 2 1 103 6572 0 1455 0 0 0 3 1 0 249 6010 0 0 849 0 0 0 0 2 0 0 1 3 0 0 0 1 1160 0 2499 0 196 359 2 4474 1 1 0 1 1 2 3 1 89 5542 0 2 3 1 1 3 42 0 0 5222 0 0 3 98 11 293 2 2 293 1 135
"ENSMUSG00000045975" 0 0 0 0 0 0 0 0 0 0 0 0 67 0 0 0 0 0 114 0 162 0 0 0 0 0 0 1 0 1 0 0 0 0 0 0 0 2 0 0 0 0 0 0 0 0 0 0 0 0 0 1 0 0 0 0 0 0 0 0 1 0 113 0 150 0 0 1 1 70 0 3418 0 1 0 0 3 0 0 1 1 0 0 0 0 1
"ENSMUSG00000045980" 0 0 0 0 0 0 1 4 0 0 0 0 0 68 0 0 0 0 0 0 0 0 0 0 0 0 0 0 0 62 0 0 0 0 0 0 0 0 0 0 0 0 0 0 0 0 0 70 0 0 0 0 0 0 0 1 4 0 0 0 0 0 0 0 0 0 0 0 0 0 0 0 0 1 0 0 0 0 0 0 0 0 0 1 63 0
"ENSMUSG00000045983" 0 0 1048 12 4076 0 32 105 2 2 0 42 0 0 5 895 902 3 414 2431 1 62 2 0 0 4 0 2 1 61 0 1 0 271 0 61 618 35 194 2 1 0 0 11 220 0 3 1604 0 0 1 941 10 3310 1 32 62 1 5 648 739 5 384 2095 1 61 2 1 0 59 1 115 0 2 0 404 34 43 220 376 3 186 2 365 1438 1
"ENSMUSG00000045989" 0 0 0 0 0 0 0 0 0 0 0 0 0 0 0 0 0 0 0 0 0 0 0 0 0 0 0 0 0 0 0 0 0 0 0 0 0 0 0 0 0 0 0 0 0 0 0 0 0 0 0 0 0 0 0 0 0 0 0 0 0 0 0 0 0 0 0 0 0 0 0 0 0 0 0 0 0 0 0 0 0 0 0 0 0 0
"ENSMUSG00000045991" 0 0 1 0 0 0 0 0 0 0 0 0 0 0 0 0 0 0 0 0 0 0 0 0 0 0 0 0 0 0 0 0 0 0 0 0 0 0 0 0 0 0 0 0 0 0 0 0 0 0 0 1 0 0 0 0 0 0 0 0 0 0 0 0 0 0 0 0 0 0 0 0 0 0 0 0 0 0 0 0 0 0 0 0 0 0
"ENSMUSG00000045994" 0 0 0 0 0 0 0 0 0 0 0 0 0 0 0 0 0 0 0 0 0 0 0 0 0 0 0 0 0 0 0 0 0 0 0 0 0 0 0 0 0 0 0 0 0 0 0 0 0 0 0 0 0 0 0 0 0 0 0 0 0 0 0 0 0 0 0 0 0 0 0 0 0 0 0 0 0 0 0 0 0 0 0 0 0 0
"ENSMUSG00000045996" 0 0 0 0 4 0 61 0 0 69 0 0 53 2 0 1 49 126 1 0 0 18 1 0 0 7 3 69 203 90 14 0 0 0 0 0 172 0 30 1 11 0 24 0 4 0 46 5 0 0 0 0 0 4 0 55 0 0 0 1 0 0 0 0 0 0 0 0 54 0 158 0 0 38 0 113 0 0 0 1 0 22 0 0 5 0
"ENSMUSG00000045999" 0 0 0 0 0 0 0 0 0 0 0 0 0 0 0 0 0 0 0 0 0 0 0 0 0 0 0 0 0 0 0 0 0 0 0 0 1 0 0 0 0 0 0 0 0 0 0 0 0 0 0 0 0 0 0 0 0 0 0 0 0 0 0 0 0 0 0 0 0 0 0 0 0 0 0 1 0 1 0 0 0 0 0 0 0 0
"ENSMUSG00000046000" 0 0 0 0 0 1 0 0 0 0 0 0 1 0 0 0 0 0 0 0 0 0 1 0 0 0 0 0 0 0 0 0 0 0 0 0 0 0 0 1 0 0 0 0 0 0 0 0 0 0 0 0 0 0 1 0 0 0 0 0 0 0 0 0 0 0 0 0 0 0 0 0 0 0 0 0 0 0 0 0 0 0 0 0 0 0
"ENSMUSG00000046005" 0 0 0 0 0 0 0 0 0 0 0 0 0 0 0 0 0 0 0 0 0 0 0 0 0 0 0 0 0 0 0 0 0 0 0 0 0 0 0 0 0 0 0 0 0 0 0 0 0 0 0 0 0 0 0 0 0 0 0 0 0 0 0 0 0 0 0 0 0 0 0 0 0 0 0 0 0 0 0 0 0 0 0 0 0 0
"ENSMUSG00000046006" 0 0 0 0 0 0 0 0 0 0 0 0 0 0 0 0 0 0 0 0 0 0 0 0 0 0 0 0 0 0 0 0 0 0 0 0 0 0 0 0 0 0 0 0 0 0 0 0 0 0 0 0 0 0 0 0 0 0 0 0 0 0 0 0 0 0 0 0 0 0 0 0 0 0 0 0 0 0 0 0 0 0 0 0 0 0
"ENSMUSG00000046008" 0 0 0 0 0 0 0 0 0 0 0 0 0 0 0 1 0 0 0 0 0 0 0 0 0 0 0 0 0 0 0 0 0 0 0 0 0 0 0 0 0 0 0 0 0 0 0 0 0 0 0 0 0 0 0 0 0 0 0 0 0 0 0 0 0 0 0 0 0 0 0 0 0 0 0 0 0 0 0 0 0 0 0 0 0 0
"ENSMUSG00000046010" 0 0 1519 1 10 0 0 1 0 184 0 0 0 0 9 3 4232 136 1 3 0 0 11 0 0 0 0 0 0 0 36 0 0 0 0 0 3 0 0 0 15 261 0 0 2776 0 0 287 0 0 0 0 1 9 0 0 0 0 169 2 3652 136 1 3 0 0 12 0 0 0 0 0 0 0 0 3 0 0 0 0 1 0 0 0 0 0
"ENSMUSG00000046016" 0 0 0 0 0 0 0 0 0 0 0 0 0 0 0 0 0 0 0 0 0 0 0 0 0 0 0 0 0 0 0 0 0 0 0 0 0 0 0 0 0 0 0 0 0 0 0 0 0 0 0 0 0 0 0 0 0 0 0 0 0 0 0 0 0 0 0 0 0 0 0 0 0 0 0 0 0 0 0 0 0 0 0 0 0 0
"ENSMUSG00000046020" 0 0 20 0 172 0 0 0 0 0 0 0 33 0 0 0 1089 1 15 0 2 0 0 0 0 0 0 0 0 0 0 0 0 136 0 0 0 0 0 0 0 0 0 0 0 0 0 1 0 0 1 21 0 0 0 0 0 0 1 0 945 1 17 0 2 0 0 0 0 5 0 124 0 0 0 0 0 48 0 0 0 0 0 0 1 0
"ENSMUSG00000046027" 0 0 124 1 444 0 0 634 2 27 1 26 247 1 0 5 2031 21 2293 1 0 0 1209 0 0 0 0 0 0 178 0 1 0 0 1 5 23 0 0 0 104 0 0 0 0 122 0 0 0 0 18 118 2 0 0 0 0 1 0 5 1710 23 2123 1 0 0 0 0 0 0 0 0 0 166 0 22 0 346 511 0 1 0 0 33 0 263
"ENSMUSG00000046031" 0 0 0 136 114 0 0 1 0 0 0 0 37 0 90 0 0 0 0 0 0 0 0 0 0 0 0 0 0 0 0 0 0 0 0 0 533 0 1078 0 0 0 0 0 0 0 27 0 0 0 1 0 0 0 0 0 1 0 0 0 0 0 0 0 0 0 0 0 0 0 0 0 0 0 0 2 0 6 1 1 1 985 0 0 0 0
"ENSMUSG00000046032" 0 0 412 1 0 72 0 0 0 85 0 6 0 0 1 0 0 75 0 0 0 363 0 0 0 0 0 0 0 0 0 0 0 0 0 0 0 0 0 0 9 0 0 0 0 0 0 964 0 0 0 0 1 0 73 0 0 0 79 0 0 0 0 0 0 0 0 0 0 0 0 0 0 0 0 0 0 0 0 0 0 0 0 0 0 0
"ENSMUSG00000046034" 0 0 0 0 0 0 0 0 0 0 0 0 0 0 0 0 0 0 0 0 0 0 0 0 0 0 0 0 1 0 0 0 660 0 0 1 0 0 0 13 261 0 0 0 0 0 317 0 0 0 0 0 0 0 0 0 0 0 0 0 0 0 0 0 0 0 0 0 0 0 0 0 0 0 0 0 0 0 0 0 0 0 10 0 0 0
"ENSMUSG00000046041" 0 0 0 0 0 0 0 0 0 0 0 0 0 0 0 0 0 0 0 0 0 0 0 0 0 0 0 0 0 0 0 0 0 0 0 0 0 0 0 0 0 0 0 0 0 0 0 0 0 0 0 0 0 0 0 0 0 0 0 0 0 0 0 0 0 0 0 0 0 0 0 0 0 0 0 0 0 0 0 0 0 0 0 0 0 0
"ENSMUSG00000046049" 0 0 0 0 0 0 0 0 0 0 0 0 0 0 0 0 0 0 0 0 0 0 0 0 0 0 0 0 0 0 0 0 0 0 0 0 0 0 0 0 0 0 0 0 0 0 0 0 0 0 0 0 0 0 0 0 0 0 0 0 0 0 0 0 0 0 0 0 0 0 0 0 0 0 0 0 0 0 0 0 0 0 0 0 0 0
"ENSMUSG00000046056" 0 0 0 0 0 0 0 0 0 0 0 0 0 0 0 0 0 0 0 0 0 0 0 0 0 0 0 0 153 0 0 0 0 0 0 0 0 0 0 1 0 0 0 0 0 0 0 0 0 0 0 0 0 0 0 0 0 0 0 0 0 0 0 0 0 0 0 0 0 0 0 0 0 0 0 0 0 0 0 0 0 0 0 0 0 0
"ENSMUSG00000046057" 0 0 0 0 0 0 0 0 0 0 0 0 0 0 0 0 0 0 0 0 0 0 0 0 0 0 0 0 0 4 0 0 0 0 0 0 0 0 0 0 0 0 48 0 0 0 0 0 0 0 0 0 0 0 0 0 0 0 0 0 0 0 0 0 0 0 0 0 0 0 0 0 0 4 0 0 0 0 0 0 0 0 0 0 0 0
"ENSMUSG00000046058" 0 0 0 0 0 0 0 0 0 0 0 0 0 0 0 0 0 1 0 0 0 0 0 0 0 0 0 0 0 0 0 0 0 0 0 0 0 0 0 7 0 0 0 0 0 0 0 0 0 0 165 0 0 0 0 0 0 0 0 0 0 1 0 0 0 0 0 42 0 0 0 0 0 0 0 0 0 0 0 0 0 0 0 0 0 0
"ENSMUSG00000046062" 0 0 0 0 0 0 0 36 0 1 1 0 26 0 488 0 2 0 0 0 3109 0 0 0 0 0 0 2137 0 0 2 359 202 0 39 0 0 1 1085 1 0 0 36 1 0 0 44 0 0 0 0 0 0 0 1 0 33 0 1 0 2 1 0 0 2687 1 0 1 1879 6 0 82 0 0 2 0 1 30 0 0 0 0 0 152 0 0
"ENSMUSG00000046070" 0 0 0 0 0 0 0 0 0 0 0 0 0 0 0 0 0 0 0 0 0 0 0 0 0 0 0 0 0 0 0 0 0 0 0 0 0 0 0 0 0 0 0 0 0 0 0 0 0 0 0 0 0 0 0 0 0 0 0 0 0 0 0 0 0 0 0 0 0 0 0 0 0 0 0 0 0 0 0 0 0 0 0 0 0 0
"ENSMUSG00000046076" 0 0 0 0 0 0 0 0 0 0 0 0 0 0 0 0 0 0 0 0 0 0 0 0 0 0 0 0 0 0 0 0 0 0 0 0 0 0 0 0 0 0 0 0 0 0 0 0 0 0 0 0 0 0 0 0 0 0 0 0 0 0 0 0 0 0 0 0 0 0 0 0 0 0 0 0 0 0 0 0 0 0 0 0 0 0
"ENSMUSG00000046079" 0 0 0 0 0 625 0 0 0 0 0 0 223 0 0 2 0 0 0 0 0 0 0 0 0 0 1 0 0 1 0 0 0 0 0 0 0 0 15 0 348 0 0 0 0 0 0 0 0 0 13 0 0 0 513 0 0 0 0 2 0 0 1 0 0 0 0 47 0 0 0 0 0 0 0 0 0 0 0 5 2 12 0 0 0 0
"ENSMUSG00000046080" 0 0 0 0 0 0 0 0 0 0 0 0 0 0 0 0 4 0 0 0 0 0 0 0 0 0 0 0 0 0 0 0 0 0 0 0 0 0 0 0 0 0 0 0 0 0 2 0 0 0 0 0 0 0 0 0 0 0 0 0 2 0 0 0 0 0 0 0 0 0 0 0 0 0 0 0 0 0 0 0 0 0 0 0 0 0
"ENSMUSG00000046082" 0 0 0 0 0 0 0 0 0 0 0 0 0 0 0 0 0 0 0 0 0 0 0 0 0 0 0 0 0 0 0 0 0 0 0 0 0 0 0 0 0 0 0 0 0 0 0 0 0 0 0 0 0 0 0 0 0 0 0 0 0 0 0 0 0 0 0 0 0 0 0 0 0 0 0 0 0 0 0 0 0 0 0 0 0 0
"ENSMUSG00000046085" 0 0 0 2 0 0 0 0 0 0 0 0 0 0 0 0 0 0 0 0 0 0 0 0 0 0 0 0 0 0 0 0 0 0 0 0 0 0 0 0 0 0 0 0 0 0 0 0 0 0 0 0 2 0 0 0 0 0 0 0 0 0 0 0 0 0 0 0 0 0 0 0 0 0 0 0 0 0 0 0 0 0 0 0 0 0
"ENSMUSG00000046088" 0 0 0 0 0 0 0 0 0 0 0 0 0 0 0 0 0 0 0 0 0 0 0 0 0 0 0 0 0 0 0 0 0 0 0 0 0 0 0 0 0 0 0 0 0 0 0 0 0 0 0 0 0 0 0 0 0 0 0 0 0 0 0 0 0 0 0 0 0 0 0 0 0 0 0 0 0 0 0 0 0 0 0 0 0 0
"ENSMUSG00000046093" 0 0 0 0 0 0 0 0 0 0 0 0 0 0 0 0 0 0 0 0 0 0 0 0 0 0 0 0 0 0 0 0 0 0 0 0 0 0 0 0 0 0 0 0 0 0 0 0 0 0 0 0 0 0 0 0 0 0 0 0 0 0 0 0 0 0 0 0 0 0 0 0 0 0 0 0 0 0 0 0 0 0 0 0 0 0
"ENSMUSG00000046095" 0 0 0 0 0 0 0 0 0 0 0 0 0 0 0 0 0 0 0 0 0 0 0 0 0 0 0 0 0 0 0 0 0 0 0 0 0 0 0 0 0 0 0 0 0 0 0 0 0 0 0 0 0 0 0 0 0 0 0 0 0 0 0 0 0 0 0 0 0 0 0 0 0 0 0 0 0 0 0 0 0 0 0 0 0 0
"ENSMUSG00000046096" 0 0 1 1 0 0 557 117 0 2 0 0 0 0 267 0 0 0 0 0 0 3 0 0 0 0 0 0 0 0 0 0 0 0 0 0 0 0 0 0 0 0 14 0 0 0 0 67 0 0 0 1 2 0 0 509 104 0 0 0 0 0 0 0 0 3 0 0 0 11 0 0 2 0 0 0 0 1 1 0 249 0 0 0 52 0
"ENSMUSG00000046101" 0 0 0 0 0 0 0 0 0 0 0 0 0 0 0 0 0 0 0 1 0 0 0 0 0 0 0 0 1 0 0 0 0 0 0 0 0 0 0 0 0 0 0 0 0 0 0 0 0 0 0 0 0 0 0 0 0 0 0 0 0 0 0 1 0 0 0 0 0 0 1 0 0 0 0 0 0 0 0 0 0 0 0 0 0 0
"ENSMUSG00000046108" 0 0 0 0 0 0 0 0 0 0 0 0 0 0 0 0 0 0 0 0 0 0 0 0 0 0 0 0 0 0 0 0 0 0 0 0 0 0 0 0 0 0 0 0 0 0 0 0 0 0 0 0 0 0 0 0 0 0 0 0 0 0 0 0 0 0 0 0 0 0 0 0 0 0 0 0 0 0 0 0 0 0 0 0 0 0
"ENSMUSG00000046109" 0 0 0 0 0 0 0 1 0 0 0 0 0 0 0 0 0 0 0 0 0 0 0 0 0 0 0 0 0 0 0 0 0 0 0 0 0 0 0 0 0 0 0 0 0 0 0 0 0 0 0 0 0 0 0 0 1 0 0 0 1 0 0 0 0 0 0 0 0 0 0 0 0 0 0 0 0 0 0 0 0 0 0 0 0 0
"ENSMUSG00000046110" 0 0 0 0 0 0 0 0 0 0 0 0 0 0 0 0 0 0 0 0 0 0 0 0 0 0 0 0 0 0 0 0 0 0 0 0 0 0 0 0 0 0 0 0 0 0 0 0 0 0 0 0 0 0 0 0 0 0 0 0 0 0 0 0 0 0 0 0 0 0 0 0 0 0 0 0 0 0 0 0 0 0 0 0 0 0
"ENSMUSG00000046111" 1 0 4 2 0 0 36 86 27 0 4 105 0 8 269 141 0 1 0 0 0 0 0 1 0 4 0 0 0 0 1 0 0 2311 0 0 7 3 1 0 19 0 42 0 0 0 0 0 0 1 1 4 0 0 0 33 85 0 0 121 0 1 1 0 0 0 0 1 0 27 0 1193 0 0 1 0 1 0 65 32 0 1 0 1 0 0
"ENSMUSG00000046119" 0 0 0 0 0 0 0 0 0 0 0 0 0 0 0 0 0 0 0 0 0 0 0 0 0 0 0 0 0 0 0 0 0 0 0 0 0 0 0 0 0 0 0 0 0 0 0 0 0 0 0 0 0 0 0 0 0 0 0 0 0 0 0 0 0 0 0 0 0 0 0 0 0 0 0 0 0 0 0 0 0 0 0 0 0 0
"ENSMUSG00000046130" 0 0 0 0 0 0 0 0 0 0 0 0 0 0 0 0 0 0 0 0 0 0 0 0 0 0 0 0 0 0 0 0 0 0 0 0 0 0 0 0 0 0 0 0 0 0 0 0 0 0 0 0 0 0 0 0 0 0 0 0 0 0 0 0 0 0 0 0 0 0 0 0 0 0 0 0 0 0 0 0 0 0 0 0 0 0
"ENSMUSG00000046133" 0 0 0 0 0 0 0 0 0 0 0 0 0 0 0 0 0 0 0 0 0 0 0 0 0 0 0 0 0 0 0 0 0 0 0 0 0 0 0 0 0 0 0 0 0 0 0 0 0 0 0 0 0 0 0 0 0 0 0 0 0 0 0 0 0 0 0 0 0 0 0 0 0 0 0 0 0 0 0 0 0 0 0 0 0 0
"ENSMUSG00000046138" 0 0 1 0 0 0 0 799 0 803 0 0 0 0 0 0 1 10 1164 0 1 57 1 0 0 16 1 0 61 372 0 0 0 0 0 0 638 1 0 0 314 0 0 0 0 0 0 0 0 0 0 2 0 0 0 0 712 0 0 0 1 0 1006 0 0 53 1 1 0 0 0 5 0 0 0 569 1 151 1 0 1 0 0 886 0 2
"ENSMUSG00000046139" 0 0 0 76 0 0 0 89 0 1 0 0 0 0 0 652 0 0 0 0 0 1 1 0 0 0 0 0 2 0 1024 0 0 0 0 0 0 0 61 0 0 9 0 0 0 0 0 0 0 0 0 0 68 0 0 0 83 0 1 0 0 0 0 0 0 1 0 1 0 0 0 1 1 0 881 0 0 0 0 0 0 59 0 0 0 0
"ENSMUSG00000046145" 0 0 0 0 0 0 0 0 0 0 0 0 0 0 0 0 0 0 0 0 0 0 0 0 0 0 0 0 0 0 0 0 0 0 0 0 0 0 0 0 0 0 0 0 0 0 0 0 0 0 0 0 0 0 0 0 0 0 0 0 0 0 0 0 0 0 0 0 0 0 0 0 0 0 0 0 0 0 0 0 0 0 0 0 0 0
"ENSMUSG00000046150" 0 0 0 0 0 0 0 0 0 0 0 0 0 0 0 0 0 0 0 0 0 0 0 0 0 0 0 0 0 0 0 0 0 0 0 0 0 0 0 0 0 0 0 0 0 0 0 0 0 0 0 0 0 0 0 0 0 0 0 0 0 0 0 0 0 0 0 0 0 0 0 0 0 0 0 0 0 0 0 0 0 0 0 0 0 0
"ENSMUSG00000046152" 0 0 0 0 0 0 0 0 0 0 0 0 0 0 0 0 0 0 0 0 0 0 0 0 0 0 0 0 0 0 0 0 0 0 0 0 0 0 0 0 0 0 0 0 0 0 0 0 0 0 0 0 0 0 0 0 0 0 0 0 0 0 0 0 0 0 0 0 0 0 0 0 0 0 0 0 0 0 0 0 0 0 0 0 0 0
"ENSMUSG00000046157" 2 0 0 0 6839 0 4 0 0 100 0 0 0 0 658 2 1 2 0 3528 1 1 53 0 0 82 0 0 0 0 0 0 0 0 0 0 0 624 0 0 0 90 0 0 0 0 3 0 0 0 0 3 0 5690 3 6 0 2 71 2 2 4 0 2978 1 1 44 1 0 2 0 87 1 0 0 0 558 1 0 0 85 0 0 0 0 0
"ENSMUSG00000046159" 0 0 0 0 0 0 0 0 0 0 0 0 0 0 0 0 0 0 0 0 0 0 0 0 0 0 0 0 0 0 0 0 0 45 0 0 0 0 0 0 0 0 0 0 0 0 0 0 0 0 0 0 0 0 0 0 0 0 0 0 0 0 0 0 0 0 0 0 0 0 0 0 0 0 0 0 0 0 0 0 0 0 0 0 0 0
"ENSMUSG00000046160" 0 0 0 0 0 0 0 0 0 0 0 0 0 0 0 0 0 0 0 0 0 0 0 0 0 0 0 0 0 0 0 0 0 0 0 0 0 0 0 0 0 0 0 0 0 0 0 0 0 0 0 0 0 0 0 0 0 0 0 0 0 0 0 0 0 0 0 0 0 0 0 0 0 0 0 0 0 0 0 0 0 0 0 0 0 0
"ENSMUSG00000046167" 0 0 0 0 0 0 0 0 0 0 0 0 0 0 0 0 0 0 0 0 0 0 0 0 0 0 0 0 0 0 0 0 0 0 0 0 0 0 0 0 0 0 0 0 0 0 0 0 0 0 0 0 0 0 0 0 0 0 0 0 0 0 0 0 0 0 0 0 0 0 0 0 0 0 0 0 0 0 0 0 0 0 0 0 0 0
"ENSMUSG00000046168" 0 0 0 0 0 0 0 0 0 0 0 0 0 0 0 0 0 0 0 0 0 0 0 0 0 0 0 0 0 0 0 0 0 0 0 0 0 0 0 0 0 0 0 0 0 0 0 0 0 0 0 0 0 0 0 0 0 0 0 0 0 0 0 0 0 0 0 0 0 0 0 0 0 0 0 0 0 0 0 0 0 0 0 0 0 0
"ENSMUSG00000046169" 0 0 7 0 0 0 0 0 0 0 0 0 0 0 0 436 0 0 505 0 0 47 0 0 0 359 0 175 0 0 0 0 0 0 0 0 0 0 0 884 0 0 0 289 0 0 0 0 0 0 0 7 0 0 0 0 0 0 0 399 0 0 412 0 0 2 0 9 0 3 0 0 0 0 0 0 0 0 0 0 0 0 0 0 0 0
"ENSMUSG00000046173" 0 0 0 0 1 0 1 0 0 0 0 0 0 0 0 0 0 0 0 1 0 0 0 0 0 0 0 0 0 0 1 0 0 0 0 0 0 0 0 0 0 0 0 0 0 0 0 0 0 0 0 0 0 1 0 1 0 0 0 0 0 0 0 1 0 0 0 1 0 0 0 1 0 0 0 0 0 0 0 0 0 0 0 0 0 0
"ENSMUSG00000046178" 0 0 0 0 0 0 0 0 0 0 0 0 0 0 0 0 0 0 0 0 0 0 0 0 0 0 0 0 0 0 0 0 0 0 0 0 0 0 0 0 0 0 0 0 0 0 0 0 0 0 0 0 0 0 0 0 0 0 0 0 0 0 0 0 0 0 0 0 0 0 0 0 0 0 0 0 0 0 0 0 0 0 0 0 0 0
"ENSMUSG00000046179" 0 0 0 0 0 0 0 1 0 0 0 0 0 0 0 0 0 0 0 0 0 0 0 0 0 0 0 0 0 0 0 0 0 0 0 0 0 0 0 1 0 0 0 0 0 0 0 0 0 0 0 0 0 0 0 0 1 0 0 0 0 0 0 0 0 0 0 0 0 0 0 0 0 0 0 0 0 0 0 0 0 0 1 0 0 0
"ENSMUSG00000046180" 0 0 0 0 0 0 0 0 0 0 0 0 0 0 0 0 0 0 0 0 0 0 0 0 0 0 0 0 0 0 0 0 0 0 0 0 0 0 0 0 0 0 0 0 0 0 0 0 0 0 0 0 0 0 0 0 0 0 0 0 0 0 0 0 0 0 0 0 0 0 0 0 0 0 0 0 0 0 0 0 0 0 0 0 0 0
"ENSMUSG00000046182" 0 0 0 0 0 0 0 0 0 0 0 0 0 0 0 0 0 0 0 0 0 0 0 0 0 0 0 0 0 0 0 0 0 0 0 0 0 0 0 0 0 0 0 0 0 0 0 0 0 0 0 0 0 0 0 0 0 0 0 0 0 0 0 0 0 0 0 0 0 0 0 0 0 0 0 0 0 0 0 0 0 0 0 0 0 0
"ENSMUSG00000046185" 65 0 27 0 0 0 0 141 0 0 0 0 0 0 0 0 1 0 2 0 0 0 81 0 0 0 0 0 0 0 0 0 69 1186 0 0 2 1 0 3 0 0 0 0 4055 1 0 1 0 0 0 0 0 0 1 0 15 0 0 0 0 0 2 0 1 0 0 1 0 0 0 0 0 0 0 3 1 2 1 4990 3 0 3 0 0 0
"ENSMUSG00000046186" 0 0 1 0 0 0 0 0 0 0 0 0 0 0 0 0 0 0 0 0 0 0 0 0 0 0 0 0 0 0 0 0 0 0 0 0 0 0 0 0 0 0 0 0 0 0 0 0 0 0 0 1 0 0 0 0 0 0 0 0 0 0 0 0 0 0 0 0 0 0 0 0 0 0 0 0 0 0 0 0 0 0 0 0 0 0
"ENSMUSG00000046191" 0 0 0 0 0 0 0 0 0 0 0 0 0 0 0 0 0 0 0 0 0 0 0 0 0 0 0 0 0 0 0 0 0 0 0 0 0 0 0 0 0 0 0 0 0 0 0 0 0 0 0 0 0 0 0 0 0 0 0 0 0 0 0 0 0 0 0 0 0 0 0 0 0 0 0 0 0 0 0 0 0 0 0 0 0 0
"ENSMUSG00000046192" 0 0 0 0 0 0 0 0 0 0 0 0 0 0 0 0 0 0 0 0 0 0 0 0 0 0 0 0 0 0 0 0 0 0 0 0 0 0 0 0 0 0 0 0 0 0 0 0 0 0 0 0 0 0 0 0 0 0 0 0 0 0 0 0 0 0 0 0 0 0 0 0 0 0 0 0 0 0 0 0 0 0 0 0 0 0
"ENSMUSG00000046196" 0 0 0 0 0 0 0 0 0 0 0 0 0 0 0 0 0 0 0 0 0 0 0 0 0 0 0 0 0 0 0 0 0 0 0 0 0 0 0 0 0 0 0 0 0 0 0 0 0 0 0 0 0 0 0 0 0 0 0 0 0 0 0 0 0 0 0 0 0 0 0 0 0 0 0 0 0 0 0 0 0 0 0 0 0 0
"ENSMUSG00000046201" 0 0 2 1 0 0 26 0 1 287 0 296 134 0 8 0 0 9 0 0 0 123 1 0 0 14 85 0 4 2 4 0 0 0 88 0 114 15 0 39 20 0 195 0 0 0 0 0 0 0 0 1 0 0 0 0 0 1 0 0 0 0 0 0 0 0 1 0 0 0 5 0 1263 0 4 0 13 0 0 0 0 0 40 0 0 0
"ENSMUSG00000046203" 0 0 0 0 0 0 0 0 0 0 0 0 0 0 0 0 0 0 0 0 0 0 0 0 0 0 0 0 0 0 0 0 0 0 0 0 0 0 0 0 0 0 0 0 0 0 0 0 0 0 0 0 0 0 0 0 0 0 0 0 0 0 0 0 0 0 0 0 0 0 0 0 0 0 0 0 0 0 0 0 0 0 0 0 0 0
"ENSMUSG00000046204" 0 0 0 0 0 0 0 0 0 0 0 0 0 0 0 4 1 1 4 2 0 4982 2 0 0 0 0 0 0 0 0 0 0 0 0 0 0 0 0 0 0 0 0 0 0 0 0 0 0 0 0 0 0 0 0 0 1 0 0 4 1 2 4 2 0 4142 2 0 0 0 0 0 0 0 0 0 0 0 0 0 0 1 0 0 0 0
"ENSMUSG00000046207" 0 0 0 0 0 0 0 0 0 0 0 0 0 0 0 0 0 0 0 0 0 0 0 0 0 0 0 0 0 0 0 0 0 0 0 0 0 0 0 0 0 0 0 0 0 0 0 0 0 0 0 0 0 0 0 0 0 0 0 0 0 0 0 0 0 0 0 0 0 0 0 0 0 0 0 0 0 0 0 0 0 0 0 0 0 0
"ENSMUSG00000046210" 0 0 0 0 0 0 0 0 0 0 0 0 0 0 0 0 0 0 0 0 0 0 0 0 0 0 0 0 0 0 0 0 0 0 0 0 0 0 0 0 0 0 0 0 0 0 0 0 0 0 0 0 0 0 0 0 0 0 0 0 0 0 0 0 0 0 0 0 0 0 0 0 0 0 0 0 0 0 0 0 0 0 0 0 0 0
"ENSMUSG00000046213" 0 0 0 0 0 0 0 0 0 0 0 0 0 0 0 0 0 0 0 0 0 0 0 0 0 0 0 0 0 0 0 0 0 0 0 0 0 0 0 0 0 0 0 0 0 0 0 0 0 0 0 0 0 0 0 0 0 0 0 0 0 0 0 0 0 0 0 0 0 0 0 0 0 0 0 0 0 0 0 0 0 0 0 0 0 0
"ENSMUSG00000046215" 0 0 0 0 0 0 0 0 0 0 0 0 0 0 0 0 0 0 0 0 0 0 0 0 0 0 0 0 0 0 0 0 0 0 0 0 0 0 0 0 0 0 0 0 0 0 0 0 0 0 0 0 0 0 0 0 0 0 0 0 0 0 0 0 0 0 0 0 0 0 0 0 0 0 0 0 0 0 0 0 0 0 0 0 0 0
"ENSMUSG00000046219" 0 0 0 0 0 0 0 0 0 0 0 0 0 0 0 0 0 0 0 0 0 0 0 0 0 0 0 0 0 0 0 0 0 0 0 0 0 0 0 0 0 0 0 0 0 0 0 0 0 0 0 0 0 0 0 0 0 0 0 0 0 0 0 0 0 0 0 0 0 0 0 0 0 0 0 0 0 0 0 0 0 0 0 0 0 0
"ENSMUSG00000046223" 0 0 0 0 0 0 0 0 0 0 0 0 0 0 0 0 0 0 0 0 0 0 0 0 0 0 0 0 0 0 0 0 0 0 0 0 0 0 0 0 0 0 0 0 0 0 0 0 0 0 0 0 0 0 0 0 0 0 0 0 0 0 0 0 0 0 0 0 0 0 0 0 0 0 0 0 0 0 0 0 0 0 0 0 0 0
"ENSMUSG00000046229" 0 0 0 1 0 0 0 0 0 0 3 0 0 0 0 0 0 10 0 1 6 0 0 0 0 0 0 0 0 0 0 0 0 0 0 0 8 3 4 6 0 0 0 0 0 0 0 0 0 0 4 0 0 0 0 0 0 0 0 0 0 11 0 1 6 0 0 0 0 0 0 0 0 0 0 8 0 0 0 0 0 3 2 0 0 0
"ENSMUSG00000046230" 0 0 26 316 0 1 0 2060 1 0 1017 23 137 0 8 3 1861 523 126 0 32 67 381 0 0 5 0 0 0 1 1 14 0 0 26 3 876 0 0 395 0 242 8 17 1 1 1 0 0 0 0 23 260 0 1 1 1768 1 0 0 1641 1 36 1 30 70 326 1 0 2 0 141 1171 1 1 740 1 0 0 0 2390 0 354 141 0 20
"ENSMUSG00000046240" 0 0 0 0 0 0 0 0 0 0 0 0 0 0 0 0 0 0 0 0 0 0 0 0 0 0 0 0 0 0 0 0 0 0 0 0 0 0 0 0 0 0 0 0 0 0 0 0 0 0 0 0 0 0 0 0 0 0 0 0 0 0 0 0 0 0 0 0 0 0 0 0 0 0 0 0 0 0 0 0 0 0 0 0 0 0
"ENSMUSG00000046242" 0 0 0 0 0 0 0 0 0 0 0 0 0 0 0 0 0 0 1 0 0 0 0 0 0 0 0 0 0 0 0 0 0 0 0 0 0 0 0 0 0 0 0 0 0 0 0 0 0 0 0 0 0 0 0 0 0 0 0 0 0 0 1 0 0 0 0 0 0 0 0 0 0 0 0 0 0 0 0 225 0 0 0 0 0 0
"ENSMUSG00000046245" 0 0 1 0 0 0 0 0 0 0 0 1 0 0 0 0 0 0 0 0 0 0 0 0 0 0 1 0 0 0 0 0 0 0 0 0 3 0 0 0 0 0 0 0 0 0 0 0 0 0 0 1 0 0 0 0 0 0 0 0 0 0 0 0 0 0 0 0 0 0 0 0 0 0 0 1 0 0 0 0 0 0 0 0 0 0
"ENSMUSG00000046248" 0 0 0 0 0 0 0 0 0 0 0 0 0 0 0 0 0 0 0 0 0 0 0 0 0 0 0 0 0 0 0 0 0 0 0 0 0 0 0 0 0 0 0 0 0 0 0 0 0 0 0 0 0 0 0 0 0 0 0 0 0 0 0 0 0 0 0 0 0 0 0 0 0 0 0 0 0 0 0 0 0 0 0 0 0 0
"ENSMUSG00000046258" 0 0 0 0 0 0 0 0 0 0 0 0 0 0 0 0 0 0 0 0 0 0 0 0 0 0 0 0 0 0 0 0 0 0 0 0 0 0 0 0 0 0 0 0 0 0 0 0 0 0 0 0 0 0 0 0 0 0 0 0 0 0 0 0 0 0 0 0 0 0 0 0 0 0 0 0 0 0 0 0 0 0 0 0 0 0
"ENSMUSG00000046259" 0 0 0 0 0 0 0 0 0 0 0 0 0 0 0 0 0 0 0 0 0 0 0 0 0 0 0 0 0 0 0 0 0 0 0 0 0 0 0 0 0 0 0 0 0 0 0 0 0 0 0 0 0 0 0 0 0 0 0 0 0 0 0 0 0 0 0 0 0 0 0 0 0 0 0 0 0 0 0 0 0 0 0 0 0 0
"ENSMUSG00000046262" 0 0 0 0 0 0 0 0 0 0 0 0 0 0 0 0 0 0 0 0 0 0 0 0 0 0 0 0 0 0 0 0 0 0 0 0 0 0 0 0 0 0 0 0 0 0 0 0 0 0 0 0 0 0 0 0 0 0 0 0 0 0 0 0 0 0 0 0 0 0 0 0 0 0 0 0 0 0 0 0 0 0 0 0 0 0
"ENSMUSG00000046269" 0 0 0 0 0 0 0 0 0 0 0 0 0 0 0 0 0 0 0 0 0 0 0 0 0 0 0 0 0 0 0 0 0 0 0 0 0 0 0 0 0 0 0 0 0 0 0 0 0 0 0 0 0 0 0 0 0 0 0 0 0 0 0 0 0 0 0 1 0 0 0 0 0 0 0 0 0 0 0 0 0 0 0 0 0 0
"ENSMUSG00000046272" 0 0 0 0 0 0 0 0 0 0 0 0 0 0 0 0 0 0 0 0 0 0 0 0 0 0 0 0 0 0 0 0 0 0 0 0 0 0 0 33 0 0 0 0 0 0 0 0 0 0 0 0 0 0 0 0 0 0 0 0 0 0 0 0 0 0 0 0 0 0 0 0 0 0 0 0 0 0 0 0 0 0 0 0 0 0
"ENSMUSG00000046275" 0 0 0 0 0 0 0 0 0 0 0 0 0 0 0 1 0 0 0 0 0 0 0 0 0 0 0 0 0 0 0 0 0 0 0 0 0 0 0 0 0 0 0 0 0 0 0 0 0 0 0 0 0 0 0 0 0 0 0 0 0 0 0 0 0 0 0 0 0 0 0 0 0 0 0 0 0 0 0 0 0 0 0 0 0 0
"ENSMUSG00000046280" 0 0 0 0 0 0 0 1 0 0 0 0 0 0 0 0 0 0 0 0 0 0 0 0 0 0 0 0 0 0 0 0 0 0 0 0 0 0 0 0 0 0 0 0 0 0 0 0 0 0 0 0 0 0 0 0 1 0 0 0 0 0 0 0 0 0 0 0 0 0 0 0 0 0 0 0 0 0 0 0 0 0 0 0 0 0
"ENSMUSG00000046282" 0 0 0 0 0 0 0 0 0 0 0 0 0 0 0 1 0 0 0 0 0 0 0 0 0 0 0 0 0 0 0 0 0 0 0 0 0 0 0 0 0 0 0 0 0 0 0 0 0 0 0 0 0 0 0 0 0 0 0 0 0 0 0 0 0 0 0 0 0 0 0 0 0 0 0 0 0 0 0 0 0 0 0 0 0 0
"ENSMUSG00000046287" 0 0 0 0 0 0 0 0 0 0 0 0 0 0 0 0 0 0 0 0 0 0 0 0 0 0 0 0 0 0 0 0 0 0 0 0 0 0 0 0 0 0 0 0 0 0 0 0 0 0 0 0 0 0 0 0 0 0 0 0 0 0 0 0 0 0 0 0 0 0 0 0 0 0 0 0 0 0 0 0 0 0 0 0 0 0
"ENSMUSG00000046292" 0 0 0 0 0 0 0 0 0 0 0 0 0 0 0 0 0 0 0 0 0 0 0 0 0 0 0 0 0 0 0 0 0 0 0 0 0 0 0 0 0 0 0 0 0 0 0 0 0 0 0 0 0 0 0 0 0 0 0 0 0 0 0 0 0 0 0 0 0 0 0 0 0 0 0 0 0 0 0 0 0 0 0 0 0 0
"ENSMUSG00000046295" 0 0 0 0 0 0 0 0 0 0 0 0 0 0 0 0 0 0 0 0 0 0 0 0 0 0 0 0 0 0 0 0 0 0 0 0 0 0 0 0 0 0 0 0 0 0 0 0 0 0 0 0 0 0 0 0 0 0 0 0 0 0 0 0 0 0 0 0 0 0 0 0 0 0 0 0 0 0 0 0 0 0 0 0 0 0
"ENSMUSG00000046300" 0 0 0 0 0 0 0 0 0 0 0 0 0 0 0 0 0 0 0 0 0 0 0 0 0 0 0 0 0 0 0 0 0 0 0 0 0 0 0 0 0 0 0 0 0 0 0 0 0 0 0 0 0 0 0 0 0 0 0 0 0 0 0 0 0 0 0 0 0 0 0 0 0 0 0 0 0 0 0 0 0 0 0 0 0 0
"ENSMUSG00000046311" 159 0 8 3356 2 1 0 54 44 102 0 0 17 0 0 0 2 0 0 530 0 6 2716 0 0 5 10 71 141 66 0 0 0 1 0 651 0 0 0 0 0 1 0 17 1 0 0 116 0 6968 0 7 2 0 1 0 51 0 3 0 2 0 0 471 0 6 0 0 66 1 127 0 1 0 0 0 0 0 0 0 0 0 0 2405 0 0
"ENSMUSG00000046312" 0 0 0 0 0 0 0 0 0 0 0 0 0 0 0 0 0 0 0 0 0 0 0 0 0 0 0 0 0 0 0 0 0 0 0 0 0 0 0 0 0 0 0 0 0 0 0 0 0 0 0 0 0 0 0 0 0 0 0 0 0 0 0 0 0 0 0 0 0 0 0 0 0 0 0 0 0 0 0 0 0 0 0 0 0 0
"ENSMUSG00000046314" 0 0 0 0 0 0 0 0 0 0 0 0 0 0 0 0 0 0 0 0 0 0 0 0 0 0 0 1 0 0 0 0 0 0 0 0 0 0 0 0 0 0 0 0 0 0 0 0 0 0 0 0 0 0 0 0 0 0 0 0 0 0 0 0 0 0 0 0 0 0 0 0 0 0 0 0 0 0 0 0 0 0 0 0 0 0
"ENSMUSG00000046317" 0 0 0 0 0 0 0 0 0 0 0 0 0 0 0 0 0 0 0 0 0 0 0 0 0 0 0 0 0 0 0 0 0 0 0 0 0 0 0 0 0 0 0 0 0 0 0 0 0 0 0 0 0 0 0 0 0 0 0 0 0 0 0 0 0 0 0 0 0 0 0 0 0 0 0 0 0 0 0 0 0 0 0 0 0 0
"ENSMUSG00000046318" 0 0 0 0 0 0 0 0 0 0 0 0 0 0 0 0 0 0 0 0 0 0 0 0 0 0 0 0 0 0 0 0 0 0 0 1 0 0 0 0 0 0 0 0 0 0 0 0 0 0 0 0 0 0 0 0 0 0 0 0 0 0 0 0 0 0 0 0 0 0 0 0 0 0 0 0 0 0 0 0 0 0 0 0 0 0
"ENSMUSG00000046321" 0 0 0 0 0 0 0 0 0 0 0 0 0 0 0 0 0 0 0 0 0 0 0 0 0 0 0 0 0 0 0 0 0 0 0 0 0 0 0 0 0 0 0 0 0 0 0 0 0 0 0 0 0 0 0 0 0 0 0 0 0 0 0 0 0 0 0 0 0 0 0 0 0 0 0 0 0 0 0 0 0 0 0 0 0 0
"ENSMUSG00000046323" 0 0 0 0 0 0 0 0 0 0 0 0 0 0 0 0 0 0 0 0 0 0 0 0 0 0 0 0 0 0 0 0 0 0 0 0 0 0 0 0 0 0 0 0 0 0 0 0 0 0 0 0 0 0 0 0 0 0 0 0 0 0 0 0 0 0 0 0 0 0 0 0 0 0 0 0 0 0 0 0 0 0 0 0 0 0
"ENSMUSG00000046324" 0 0 0 0 0 0 0 0 1 0 0 0 0 0 0 1643 0 9 0 1193 0 1 0 73 0 0 0 0 3 0 0 0 0 0 0 0 0 0 0 0 0 0 0 0 0 0 0 0 0 0 0 0 0 0 0 0 0 0 0 0 0 0 0 0 0 1 0 0 0 0 0 0 0 0 0 0 0 1 11 0 0 0 0 0 0 892
"ENSMUSG00000046329" 0 0 1 0 0 0 0 0 0 0 0 0 0 0 0 2 0 0 2 0 0 0 0 0 0 0 0 0 1 0 0 0 0 0 0 0 0 0 1 1 0 0 31 0 0 0 0 0 0 0 0 0 0 0 0 0 0 0 0 1 0 0 2 0 0 0 0 0 0 0 1 0 0 0 0 0 0 1 0 0 2 1 1 1 0 0
"ENSMUSG00000046330" 70 1 355 2121 974 256 1330 726 15 796 600 363 87 1 224 1209 1796 458 924 2129 1024 827 631 223 0 75 74 830 699 374 331 361 713 280 73 270 854 834 2810 72 225 377 132 292 413 106 321 590 18 508 153 96 1289 700 127 796 301 1 573 878 1007 326 625 1400 777 211 373 385 562 77 344 186 2 159 1 490 561 674 297 390 462 1306 27 739 215 246
"ENSMUSG00000046334" 0 0 88 0 0 0 0 0 0 0 0 0 0 0 0 39 4 0 0 0 0 30 2 0 0 0 11 0 0 1 21 0 0 0 0 0 0 0 0 0 0 0 0 5 0 0 9 0 0 0 0 0 0 0 0 0 0 0 0 36 4 0 0 0 0 25 1 0 0 0 0 0 0 1 0 0 0 0 0 0 146 0 0 34 0 0
"ENSMUSG00000046337" 0 0 0 0 0 0 0 0 0 0 0 0 0 0 0 0 0 0 0 0 0 0 0 0 0 0 0 0 0 0 0 0 0 0 0 0 0 0 0 0 0 0 0 0 0 0 0 0 0 0 0 0 0 0 0 0 0 0 0 0 0 0 0 0 0 0 0 0 0 0 0 0 0 0 0 0 0 0 0 0 0 0 0 0 0 0
"ENSMUSG00000046338" 0 0 0 0 0 0 0 0 0 0 0 0 0 0 0 0 0 0 0 0 0 0 0 0 0 0 0 0 0 0 0 0 0 0 0 0 0 0 0 0 0 0 0 0 0 0 0 0 0 0 0 0 0 0 0 0 0 0 0 0 0 0 0 0 0 0 0 0 0 0 0 0 0 0 0 0 0 0 0 0 0 0 0 0 0 0
"ENSMUSG00000046341" 0 0 0 0 3 0 0 0 0 0 0 0 0 0 0 13 0 0 0 0 0 1 13 0 0 0 0 0 0 0 0 0 0 0 0 0 0 0 0 0 0 28 0 112 0 0 0 0 0 1 81 0 0 0 0 0 0 0 0 13 0 0 0 0 0 1 14 0 0 0 0 0 0 0 0 0 0 0 0 0 0 0 0 97 0 0
"ENSMUSG00000046345" 0 0 1 0 0 0 0 1 0 0 0 0 0 0 0 0 3 0 2 0 1 1 2 0 0 0 0 0 0 2 0 0 0 0 0 1 1 0 0 0 0 0 0 0 0 0 0 0 0 1 0 1 0 0 0 0 1 0 0 0 2 0 1 0 1 1 1 0 0 0 0 0 0 1 0 1 0 0 0 0 0 0 0 1 0 0
"ENSMUSG00000046351" 0 0 1 0 0 0 0 149 0 191 9 0 0 0 0 1 1 0 0 0 0 0 0 0 0 8 0 0 0 52 182 0 19 0 0 0 232 0 0 113 0 0 0 0 0 0 5 0 0 0 1 1 0 0 0 0 131 0 0 0 1 0 0 0 0 0 0 0 0 0 0 0 0 0 0 207 0 0 0 0 0 0 0 0 0 0
"ENSMUSG00000046352" 0 0 0 0 0 0 0 0 0 0 0 0 0 0 0 0 0 0 0 0 0 0 0 0 0 0 0 0 0 0 0 0 0 0 0 0 0 0 0 0 0 0 0 0 0 0 0 0 0 0 0 0 0 0 0 0 0 0 0 0 0 0 0 0 0 0 0 0 0 0 0 0 0 0 0 0 0 0 0 0 0 0 0 0 0 0
"ENSMUSG00000046354" 0 0 0 0 0 0 0 0 0 0 0 0 0 0 0 0 0 0 0 0 0 0 0 0 0 0 0 0 0 0 0 0 0 0 0 0 0 0 0 0 0 0 0 0 0 0 0 0 0 0 0 0 0 0 0 0 0 0 0 0 0 0 0 0 0 0 0 0 0 0 0 0 0 0 0 0 0 0 0 0 0 0 0 0 0 0
"ENSMUSG00000046364" 10 0 781 34 20 9 69 51 70 55 11 10 30 0 1 89 187 66 1905 89 5 127 13 0 0 26 66 79 17 194 8 16 25 13 9 11 34 35 28 38 9 2 21 25 18 0 12 9 0 33 2 12 23 17 2 26 31 0 34 85 9 46 1701 69 6 25 11 128 47 2 3 6 60 178 0 15 20 1 16 19 12 17 6 14 0 8
"ENSMUSG00000046367" 0 0 0 0 0 0 0 0 0 0 0 0 0 0 0 0 0 0 0 0 0 0 0 0 0 0 0 0 0 0 0 0 0 0 0 0 0 0 0 0 0 0 0 0 0 0 0 0 0 0 0 0 0 0 0 0 0 0 0 0 0 0 0 0 0 0 0 0 0 0 0 0 0 0 0 0 0 0 0 0 0 0 0 0 0 0
"ENSMUSG00000046372" 8 0 0 0 52 0 0 9 0 28 0 0 0 0 2 0 11 0 0 0 0 20 0 0 0 0 0 59 0 0 11 0 0 0 0 0 0 0 0 0 0 36 0 2 0 0 2 0 0 0 0 0 0 51 0 0 9 0 25 0 0 0 0 0 0 20 0 0 53 0 0 0 0 0 0 0 0 0 0 0 0 0 0 0 0 0
"ENSMUSG00000046378" 0 0 0 0 0 0 0 0 0 0 0 0 0 0 0 0 0 0 0 0 1405 10 0 0 0 0 0 0 0 0 0 0 0 0 0 0 1 0 0 0 0 0 0 0 0 0 0 0 0 0 0 0 0 0 0 0 0 0 0 0 0 0 0 0 1266 10 1 0 0 0 0 0 0 0 0 1 0 0 0 0 0 0 0 1 0 1
"ENSMUSG00000046380" 0 0 0 0 1 0 0 0 0 0 0 0 0 0 0 0 0 0 0 1 0 0 0 0 0 0 0 0 0 0 0 0 0 0 0 0 0 0 0 0 0 0 0 0 0 0 2 0 0 0 0 0 0 1 0 0 0 0 0 0 0 0 0 1 0 0 0 0 0 0 0 0 1 0 0 0 0 0 0 0 580 0 0 0 0 0
"ENSMUSG00000046387" 0 0 0 0 0 0 0 0 0 0 0 0 0 0 0 0 0 0 0 0 0 0 0 0 0 0 0 0 0 0 0 0 0 0 0 0 0 0 0 0 0 0 0 0 0 0 0 0 0 0 0 0 0 0 0 0 0 0 0 0 0 0 0 0 0 0 0 0 0 0 0 0 0 0 0 0 0 0 0 0 0 0 0 0 0 0
"ENSMUSG00000046388" 0 0 12 0 0 0 0 0 0 0 0 1 10 0 1 0 13 0 4 0 3 4 0 0 0 0 0 0 0 0 0 3 0 0 0 1 3 0 0 0 0 17 0 0 0 0 0 0 0 0 0 2 0 0 0 0 0 0 0 0 0 0 4 0 3 3 0 0 0 0 0 0 4 0 0 0 0 0 0 0 0 0 0 0 0 0
"ENSMUSG00000046396" 0 0 0 0 0 0 0 0 0 0 0 0 0 0 0 0 0 0 0 0 0 0 0 0 0 0 0 0 0 0 0 0 0 0 0 0 0 0 0 0 0 0 0 0 0 0 0 0 0 0 0 0 0 0 0 0 0 0 0 0 0 0 0 0 0 0 0 0 0 0 0 0 0 0 0 0 0 0 0 0 0 0 0 0 0 0
"ENSMUSG00000046402" 0 0 0 0 0 0 0 0 0 0 0 0 0 0 0 0 0 0 0 0 0 0 0 0 0 0 0 0 0 0 0 0 0 0 0 0 0 0 0 0 0 0 0 0 0 0 0 0 0 0 0 0 0 0 0 0 0 0 0 0 0 0 0 0 0 0 0 0 0 0 0 0 0 0 0 0 0 0 0 0 0 0 0 0 0 0
"ENSMUSG00000046404" 0 0 0 0 0 2 14 0 0 0 0 0 0 0 0 2 1 5996 0 1 0 1 1 0 0 0 0 1 1 3 0 0 0 0 0 0 0 2461 0 0 0 0 7 0 0 0 0 0 0 0 0 1 0 0 2 19 0 0 0 2 1 5261 1 1 0 1 1 0 0 0 1 0 0 0 0 0 2152 0 0 1 0 0 0 0 0 1
"ENSMUSG00000046408" 0 0 0 0 0 0 0 0 0 3270 0 0 0 0 0 1 0 0 0 0 1 0 0 0 0 0 0 0 1 0 0 0 0 0 0 0 0 1 0 0 0 0 0 0 0 0 0 0 0 0 0 0 0 0 0 0 0 0 2609 1 0 0 0 0 2 0 0 0 0 0 1 0 0 0 0 0 1 0 0 0 0 0 0 1 1 4
"ENSMUSG00000046410" 0 0 0 0 0 1 0 0 0 0 0 0 0 0 0 0 0 0 0 0 0 0 2 0 0 0 0 0 0 0 0 0 0 0 0 0 0 0 0 0 0 0 0 0 0 0 0 0 0 0 1 0 0 0 1 0 0 0 0 0 0 0 0 0 0 0 0 0 0 0 0 0 0 0 0 0 0 0 0 0 0 0 0 0 0 0
"ENSMUSG00000046411" 0 0 0 0 0 0 0 0 0 0 0 0 0 0 0 0 0 0 0 0 0 0 0 0 0 0 0 0 0 0 0 0 0 0 0 0 0 0 0 0 0 0 0 0 0 0 0 0 0 0 0 0 0 0 0 0 0 0 0 0 0 0 0 0 0 0 0 0 0 0 0 0 0 0 0 0 0 0 0 0 0 0 0 0 0 0
"ENSMUSG00000046413" 0 0 0 0 0 1 0 0 0 0 0 0 0 0 0 0 0 0 0 0 0 0 0 0 0 0 0 0 0 0 0 0 0 0 0 0 0 0 2 0 0 0 0 0 0 0 0 0 0 0 0 1 0 0 1 0 0 0 0 0 0 0 0 0 0 0 0 0 0 0 0 0 0 0 0 0 0 0 0 0 0 2 0 0 0 0
"ENSMUSG00000046415" 0 0 0 0 0 0 0 0 0 0 0 0 0 0 0 0 0 0 0 0 0 0 0 0 0 31 0 0 0 0 0 0 0 0 0 0 0 0 0 0 0 0 0 0 0 0 0 0 0 0 0 0 0 0 0 0 0 0 0 0 0 0 0 0 0 0 0 0 0 0 0 0 0 0 0 0 0 0 0 0 0 0 0 0 0 0
"ENSMUSG00000046417" 0 0 0 0 0 0 0 0 0 0 0 0 0 0 0 0 0 0 0 0 0 0 0 0 0 0 0 0 0 0 0 0 0 0 0 0 0 0 0 0 0 0 0 0 0 0 0 0 0 0 0 0 0 0 0 0 0 0 0 0 0 0 0 0 0 0 0 0 0 0 0 0 0 0 0 0 0 0 0 0 0 0 0 0 0 0
"ENSMUSG00000046431" 0 0 0 0 0 0 0 0 0 0 0 0 0 0 0 0 0 0 0 0 0 0 0 0 0 0 0 0 0 0 0 0 0 0 0 0 0 0 0 0 0 0 0 0 0 0 0 0 0 0 0 0 0 0 0 0 0 0 0 0 0 0 0 0 0 0 0 0 0 0 0 0 0 0 0 0 0 0 0 0 0 0 0 0 0 0
"ENSMUSG00000046432" 0 0 0 0 0 44 69 293 0 0 0 0 0 0 172 0 14 0 0 0 28 1 1 0 0 0 0 0 0 306 0 0 0 1 0 0 6 0 802 0 0 0 0 70 0 0 0 85 0 0 0 0 0 0 45 0 278 0 0 0 0 0 0 0 26 0 1 0 0 5 0 1 0 293 0 0 0 0 2 0 0 23 0 0 0 0
"ENSMUSG00000046434" 0 1 6 575 88 0 572 388 6 448 7 209 313 90 1 3 305 39 464 0 33 301 885 0 0 17 126 11 116 17 24 213 0 15 4 240 442 156 1460 190 20 104 20 15 2 0 544 1011 0 78 8 5 274 80 0 515 326 0 166 2 52 0 417 0 29 192 702 908 0 19 0 536 0 18 0 303 141 258 54 208 98 1063 130 207 825 0
"ENSMUSG00000046435" 0 0 0 0 0 0 0 0 0 0 0 0 0 0 0 0 0 0 2 0 0 0 0 0 0 0 0 0 0 0 0 0 0 0 0 0 0 0 0 0 0 0 0 0 0 0 0 0 0 0 0 0 0 0 0 0 0 0 0 0 0 0 1 0 0 0 0 0 0 0 0 0 0 0 0 0 0 0 0 0 0 0 0 0 0 0
"ENSMUSG00000046438" 0 0 0 0 0 0 0 0 0 0 0 0 0 0 0 0 0 0 0 0 0 0 0 0 0 0 0 0 0 0 0 0 0 0 0 0 0 0 0 0 0 0 0 0 0 0 0 0 0 0 0 0 0 0 0 0 0 0 0 0 0 0 0 0 0 0 0 0 0 0 0 0 0 0 0 0 0 0 0 0 0 0 0 0 0 0
"ENSMUSG00000046440" 0 0 9 0 0 4 0 8 5 23 1 4 15 0 0 12 5 0 4 0 9 10 11 0 0 0 0 0 2 7 7 0 7 0 0 0 7 1 4 1 1 3 12 0 0 0 4 12 0 6 2 5 0 0 0 0 8 1 16 10 0 0 0 0 9 6 0 0 0 2 2 22 0 7 5 1 0 0 8 1 1 0 0 0 0 0
"ENSMUSG00000046441" 0 0 0 0 0 0 7 0 0 0 0 0 0 0 0 0 0 0 0 0 1737 0 0 0 0 0 0 0 0 0 0 0 0 0 0 0 0 0 0 0 0 0 0 0 0 0 97 0 0 0 0 0 0 0 0 0 0 0 0 0 0 0 0 0 1497 0 0 0 0 0 0 0 1 0 0 0 0 0 0 0 0 0 0 0 0 0
"ENSMUSG00000046442" 0 0 0 1 6 3 0 4 0 3 0 1 0 0 1 0 0 0 0 0 0 0 4 0 0 0 0 0 2 0 2 0 1 0 2 2 7 0 2 0 1 0 0 0 0 0 2 3 0 0 0 0 0 5 3 0 4 0 2 0 0 0 0 0 0 0 3 3 0 0 1 2 0 0 0 6 0 0 1 0 2 1 0 5 0 661
"ENSMUSG00000046447" 0 0 6 0 0 0 0 0 0 20 0 0 0 0 0 0 0 0 0 0 0 0 0 0 0 0 0 0 0 0 0 0 0 0 0 0 0 0 0 0 0 0 0 0 0 0 0 0 0 0 0 6 0 0 0 0 0 0 0 0 0 0 0 0 0 0 0 0 0 0 0 0 0 0 0 0 0 0 0 0 0 0 0 0 0 0
"ENSMUSG00000046449" 0 0 0 0 0 0 0 0 0 0 0 0 0 0 0 0 0 0 0 0 0 0 0 0 0 0 0 0 0 0 0 0 0 0 0 0 0 0 0 0 0 0 0 0 0 0 0 0 0 0 0 0 0 0 0 0 0 0 0 0 0 0 0 0 0 0 0 0 0 0 0 0 0 0 0 0 0 0 0 0 0 0 0 0 0 0
"ENSMUSG00000046450" 0 0 0 0 0 0 0 0 0 0 0 0 0 0 0 0 0 0 0 0 0 0 0 0 0 0 0 0 0 0 0 0 0 0 0 0 0 0 0 0 0 0 0 0 0 0 0 0 0 0 0 0 0 0 0 0 0 0 0 0 0 0 0 0 0 0 0 0 0 0 0 0 0 0 0 0 0 0 0 0 0 0 0 0 0 0
"ENSMUSG00000046456" 0 0 0 0 0 0 0 0 0 0 0 0 0 0 0 0 0 0 0 0 0 0 0 0 0 0 0 0 0 0 0 0 0 0 0 0 0 0 0 0 0 0 0 0 0 0 0 0 0 0 0 0 0 0 0 0 0 0 0 0 0 0 0 0 0 0 0 0 0 0 0 0 0 0 0 0 0 0 0 0 0 0 0 0 0 0
"ENSMUSG00000046460" 0 0 0 0 0 0 0 0 0 0 0 0 0 0 0 0 0 0 0 0 0 0 0 0 0 0 0 0 0 0 0 0 0 0 0 0 0 0 0 0 0 0 0 0 0 0 0 0 0 0 0 0 0 0 0 0 0 0 0 0 0 0 0 0 0 0 0 0 0 0 0 0 0 0 0 0 0 0 1 0 0 0 0 0 0 0
"ENSMUSG00000046463" 0 0 0 0 0 0 0 0 0 0 0 0 0 0 0 0 0 0 0 0 0 0 0 0 0 0 0 0 0 0 0 0 0 0 0 0 0 0 0 0 0 0 0 0 0 0 0 0 0 0 0 0 0 0 0 0 0 0 0 0 0 0 0 0 0 0 0 0 0 0 0 0 0 0 0 0 0 0 0 0 0 0 0 0 0 0
"ENSMUSG00000046470" 0 0 0 0 0 0 0 0 0 0 0 0 0 0 0 0 0 0 0 0 0 0 0 0 0 0 0 0 0 0 0 0 0 0 0 0 0 0 0 0 0 0 0 0 0 0 0 0 0 0 0 0 0 0 0 0 0 0 0 0 0 0 0 0 0 0 0 0 0 0 0 0 0 0 0 0 0 0 0 0 0 0 0 0 0 0
"ENSMUSG00000046474" 0 0 0 0 0 0 0 0 0 0 0 0 0 0 0 0 0 0 0 0 0 0 0 0 0 0 0 0 0 0 0 0 0 0 0 0 0 0 0 0 0 0 0 0 0 0 0 0 0 0 0 0 0 0 0 0 0 0 0 0 0 0 0 0 0 0 0 0 0 0 0 0 0 0 0 0 0 0 0 0 0 0 0 0 0 0
"ENSMUSG00000046480" 0 0 0 0 0 0 0 0 0 0 0 0 0 0 0 0 0 0 0 0 0 0 0 0 0 0 0 0 0 0 0 0 0 0 0 0 0 0 0 0 0 0 0 0 0 0 0 0 0 0 0 0 0 0 0 0 0 0 0 0 0 0 0 0 0 0 0 0 0 0 0 0 0 0 0 0 0 0 0 0 0 0 0 0 0 0
"ENSMUSG00000046486" 0 0 0 0 0 0 0 0 0 0 0 0 0 0 0 0 0 0 0 0 0 0 0 0 0 0 0 0 0 0 0 0 0 0 0 0 0 0 0 0 0 0 0 0 0 0 0 0 0 0 0 0 0 0 0 0 0 0 0 0 0 0 0 0 0 0 0 0 0 0 0 0 0 0 0 0 0 0 0 0 0 0 0 0 0 0
"ENSMUSG00000046487" 0 0 0 0 0 0 0 0 0 0 0 0 0 0 0 0 0 0 0 0 0 0 0 0 0 0 0 0 0 0 0 0 0 0 0 0 0 0 0 0 0 0 0 0 0 0 0 0 0 0 0 0 0 0 0 0 0 0 0 0 0 0 0 0 0 0 0 0 0 0 0 0 0 0 0 0 0 0 0 0 0 0 0 0 0 0
"ENSMUSG00000046490" 0 0 0 0 0 0 0 0 1 0 0 0 0 0 0 0 0 0 0 0 0 0 0 0 0 0 0 0 0 0 0 0 0 0 0 1 0 0 0 0 0 0 0 0 0 0 0 0 0 0 0 0 0 0 0 0 0 1 0 0 0 0 0 0 0 0 0 0 0 0 0 0 1 0 0 0 0 0 0 0 0 0 0 0 0 0
"ENSMUSG00000046491" 0 0 0 0 0 0 0 0 0 0 0 0 0 0 0 0 0 0 0 0 0 0 0 0 0 0 0 0 0 0 0 0 0 0 0 0 0 0 0 0 0 0 0 0 0 0 0 0 0 0 0 0 0 0 0 0 0 0 0 0 0 0 0 0 0 0 0 0 0 0 0 0 0 0 0 0 0 0 0 0 0 0 0 0 0 0
"ENSMUSG00000046493" 0 0 0 0 0 0 0 0 0 0 0 0 0 0 0 0 0 0 0 0 0 0 0 0 0 0 0 0 0 0 0 0 0 0 0 0 0 0 0 0 0 0 0 0 0 0 0 0 0 0 0 0 0 0 0 0 0 0 0 0 0 0 0 0 0 0 0 0 0 0 0 0 0 0 0 0 0 0 0 0 0 0 0 0 0 0
"ENSMUSG00000046500" 0 0 0 0 0 0 0 0 0 0 0 0 0 0 0 0 0 0 0 0 0 0 0 0 0 0 0 0 0 0 0 0 0 0 0 0 0 0 0 0 0 0 0 0 0 0 0 0 0 0 0 0 0 0 0 0 0 0 0 0 0 0 0 0 0 0 0 0 0 0 0 0 0 0 0 0 0 0 0 0 0 0 0 0 0 0
"ENSMUSG00000046516" 0 0 0 1 35 4 13 0 5 11 0 0 16 2 1 1 0 1 23 0 16 16 10 0 0 1 6 2 0 26 0 0 0 1 1 126 34 19 9 0 0 75 19 4 0 0 3 13 0 30 9 0 0 35 0 9 2 0 12 1 0 0 14 1 16 1 9 35 2 0 0 0 0 15 0 0 0 0 0 12 16 11 0 1 10 13
"ENSMUSG00000046518" 0 0 0 0 0 0 0 0 0 0 0 0 0 0 0 0 0 0 0 0 0 0 0 0 0 0 0 0 0 0 0 0 0 0 0 0 0 0 0 0 0 0 0 0 0 0 0 0 0 0 0 0 0 0 0 0 0 0 0 0 0 0 0 0 0 0 0 0 0 0 0 0 0 0 0 0 0 0 0 0 0 0 0 0 0 0
"ENSMUSG00000046519" 0 0 5 0 0 0 0 0 0 1 0 0 0 0 0 4 1 0 35 29 0 0 13 0 0 0 0 0 1 0 0 0 0 0 0 521 13717 0 2 286 39 0 0 0 0 0 0 1 0 6 0 5 0 0 0 0 0 0 2 6 1 0 1 0 0 0 12 3 0 0 1 1 0 0 0 11186 0 4 7 6 1 3 2 0 1 0
"ENSMUSG00000046523" 0 0 0 0 3 0 0 0 1 1 0 0 0 0 102 0 0 1 0 0 0 0 0 0 0 0 0 0 4815 0 0 0 0 0 0 0 0 0 0 0 0 0 0 0 0 0 0 0 0 0 0 0 0 2 0 0 0 0 1 1 0 2 0 0 0 0 0 0 0 1 4056 0 0 0 0 1 0 0 1 0 0 0 0 1 0 0
"ENSMUSG00000046532" 0 0 0 0 0 0 0 0 0 0 0 0 0 0 0 0 135 0 0 0 121 0 1 0 0 0 0 0 0 11 0 0 210 0 0 0 0 0 0 0 0 0 1 0 0 0 0 0 0 0 0 0 0 0 0 0 0 0 0 0 127 0 0 0 95 0 1 353 0 0 0 0 0 11 0 0 0 0 0 0 0 0 0 0 0 0
"ENSMUSG00000046541" 0 0 4 1 0 1 0 3326 1 0 0 0 0 0 0 0 175 0 0 0 0 1 0 0 0 0 0 0 0 0 0 0 0 0 0 0 0 0 0 0 0 0 0 0 0 0 0 0 0 0 0 4 1 0 1 0 2854 1 0 0 0 0 0 0 0 2 0 0 0 0 0 0 0 0 0 0 0 0 0 0 0 0 0 0 0 0
"ENSMUSG00000046546" 0 0 1 0 0 0 0 0 0 0 0 0 1 0 87 0 0 0 0 0 0 703 0 0 0 0 0 0 0 0 0 16 0 0 0 0 0 0 0 0 0 0 0 0 0 0 0 0 0 0 0 0 0 0 0 0 0 0 0 0 0 0 0 0 0 481 0 1 0 0 0 0 0 0 0 0 0 0 0 0 0 0 0 0 0 15
"ENSMUSG00000046548" 0 0 0 0 0 0 0 0 0 0 0 1 0 0 0 0 0 0 0 0 0 0 0 0 0 0 0 0 0 0 0 0 0 0 0 0 0 0 0 0 0 0 0 0 0 0 0 0 0 0 0 0 0 0 0 0 0 0 0 0 0 0 0 0 0 0 0 0 0 0 0 0 0 0 0 0 0 0 0 0 0 0 0 0 0 0
"ENSMUSG00000046550" 0 0 0 1 5194 0 0 1 0 0 0 0 0 0 0 0 0 3 0 0 0 0 0 0 0 0 0 0 0 0 0 0 0 0 0 0 0 0 4764 1 0 1 0 0 0 0 0 0 0 1 0 1 2 4252 0 0 0 1 0 0 0 3 0 0 0 0 0 0 0 0 0 0 0 0 0 0 0 0 1 0 0 0 0 0 0 0
"ENSMUSG00000046556" 0 0 0 0 0 0 0 0 0 0 0 0 0 0 0 1 0 0 0 0 0 0 0 0 0 0 0 0 0 14 0 0 0 0 0 0 0 0 0 0 0 3 0 0 0 0 0 0 0 0 0 0 0 0 0 0 0 0 0 1 0 0 0 0 0 0 0 0 0 0 0 0 0 13 0 0 0 0 0 0 0 0 0 0 0 0
"ENSMUSG00000046561" 0 0 0 0 0 0 0 0 0 0 0 0 0 0 0 0 0 0 0 0 0 0 0 0 0 0 1 0 0 0 0 0 0 0 0 0 0 0 0 0 0 0 0 0 0 0 0 0 0 0 0 0 0 0 0 0 0 0 0 0 0 0 0 0 0 0 0 0 0 0 0 0 0 0 0 0 0 0 0 0 0 0 0 0 0 0
"ENSMUSG00000046562" 1 1 0 0 0 0 1 75 0 0 0 216 0 0 0 149 212 1 0 291 1 199 0 0 0 0 0 73 1 0 0 0 1 0 0 0 894 0 0 0 2 0 1043 0 0 1 30 1080 0 0 268 0 0 0 0 0 2 0 0 134 197 1 0 0 1 182 0 0 65 0 1 1 0 0 0 5 0 0 0 0 0 0 0 0 0 307
"ENSMUSG00000046567" 0 0 0 0 0 0 0 0 0 0 0 0 0 0 0 0 0 0 0 0 0 0 0 0 0 0 0 0 0 0 0 0 0 0 0 0 0 0 2 0 0 0 0 0 0 0 0 0 0 0 0 0 0 0 0 0 0 0 0 0 0 0 0 0 0 0 0 0 0 0 0 0 0 0 0 0 0 0 0 0 0 2 0 0 0 0
"ENSMUSG00000046572" 0 0 0 0 0 0 0 0 0 0 0 0 0 0 0 0 0 0 0 0 0 0 0 0 0 0 0 0 0 0 0 0 0 0 0 0 0 0 0 0 0 0 0 0 0 0 0 0 0 0 0 0 0 0 0 0 0 0 0 0 0 0 0 0 0 0 0 0 0 0 0 0 0 0 0 0 0 0 0 0 0 0 0 0 0 0
"ENSMUSG00000046573" 0 0 157 0 9 0 0 0 0 519 0 68 0 0 191 1 3258 572 0 0 0 1 1 0 0 0 0 0 0 479 0 0 0 0 0 0 0 1 55 0 678 0 0 0 1 0 0 0 1 0 0 0 1 8 0 0 0 0 470 1 2575 2 0 0 0 1 1 1 0 0 0 0 0 450 0 0 0 0 0 0 0 0 0 1 0 25
"ENSMUSG00000046574" 1 0 10 0 0 0 0 186 0 0 0 2 0 68 0 502 134 0 41 0 0 1 0 0 0 0 0 1 139 12 48 0 0 0 0 0 0 4 0 13 5 0 7 5 0 0 0 290 0 0 0 10 0 0 0 0 168 0 0 455 83 0 43 0 0 1 0 1 1 77 129 1199 0 0 1 0 5 0 1 2 0 0 14 0 0 150
"ENSMUSG00000046575" 0 0 0 0 0 0 0 0 0 0 0 0 0 0 0 0 0 0 0 0 0 0 0 0 0 0 0 0 0 0 0 0 0 0 0 0 0 0 0 0 0 0 0 0 0 0 0 0 0 0 0 0 0 0 0 0 0 0 0 0 0 0 0 0 0 0 0 0 0 0 0 0 0 0 0 0 0 0 0 0 0 0 0 0 0 0
"ENSMUSG00000046580" 0 0 0 0 0 0 31 0 0 0 13 0 0 0 0 0 0 0 0 0 2 41 0 0 0 0 0 0 0 0 0 0 0 0 0 0 27 0 2 3 0 0 0 0 0 0 0 0 0 0 0 0 0 0 0 23 0 0 0 0 0 0 0 0 2 0 0 0 0 0 0 0 0 0 0 0 0 0 12 0 0 2 3 0 0 0
"ENSMUSG00000046585" 0 0 0 0 0 0 0 0 0 0 0 0 0 0 0 0 0 0 0 0 0 0 0 0 0 0 0 0 0 0 0 0 0 0 0 0 0 0 0 0 0 0 0 0 0 0 0 0 0 0 0 0 0 0 0 0 0 0 0 0 0 0 0 0 0 0 0 0 0 0 0 0 0 0 0 0 0 0 0 0 0 0 0 0 0 0
"ENSMUSG00000046589" 0 0 0 0 0 0 1 0 0 1 0 0 0 0 0 0 0 0 0 0 0 0 0 0 0 0 0 0 0 0 0 0 0 0 0 0 0 0 0 0 0 0 0 0 0 0 0 0 0 0 0 0 0 0 0 1 0 0 0 0 0 0 0 0 0 0 0 0 0 0 0 0 0 0 0 0 0 0 0 0 0 0 0 0 0 0
"ENSMUSG00000046590" 0 0 0 0 0 0 0 0 0 0 0 0 0 0 0 0 0 0 0 0 0 0 0 0 0 0 0 0 0 0 0 0 0 0 0 0 0 0 0 0 0 0 0 0 0 0 0 0 0 0 0 0 0 0 0 0 0 0 0 0 0 0 0 0 0 0 0 0 0 0 0 0 0 0 0 0 0 0 0 0 0 0 0 0 0 0
"ENSMUSG00000046591" 0 0 0 0 0 0 0 0 0 0 0 0 0 0 0 0 0 0 0 0 0 0 0 0 0 0 0 0 0 0 0 0 0 0 0 0 0 0 0 0 0 0 0 3 0 0 0 0 0 0 0 0 0 0 0 0 0 0 0 0 0 0 0 0 0 0 0 0 0 0 0 0 0 0 0 0 0 0 0 0 0 0 0 0 0 0
"ENSMUSG00000046593" 0 0 0 0 0 0 0 0 0 0 0 0 0 0 0 0 0 0 0 0 0 0 0 0 0 0 0 0 0 0 0 0 0 0 0 0 0 0 0 0 0 0 0 0 0 0 0 0 0 0 0 0 0 0 0 0 0 0 0 0 0 0 0 0 0 0 0 0 0 0 0 0 0 0 0 0 0 0 0 0 0 0 0 0 0 0
"ENSMUSG00000046598" 0 0 37 0 0 0 1 0 0 0 0 0 29 0 0 0 0 0 2 0 0 0 0 0 0 0 1 0 56 0 0 0 0 0 0 0 0 0 0 9 0 0 0 0 0 0 86 0 0 0 0 0 0 0 0 1 0 0 0 0 0 0 0 0 0 0 0 0 0 0 0 0 0 0 0 0 0 0 0 0 128 0 0 0 0 0
"ENSMUSG00000046603" 0 0 0 0 0 0 0 0 0 0 0 0 0 0 0 1 0 0 286 0 0 1 0 0 0 0 0 0 291 0 0 0 0 0 0 42 2144 0 1 1 1 0 1 0 0 0 0 0 0 0 0 0 0 0 0 0 0 0 0 1 0 0 251 0 0 1 0 0 0 0 0 0 0 0 0 0 0 0 0 0 0 0 0 0 0 0
"ENSMUSG00000046605" 0 0 33 0 0 0 0 1 0 0 0 0 0 0 1 0 1 8 0 0 0 0 802 377 0 0 0 0 0 0 0 0 0 0 0 0 0 0 0 425 0 0 0 0 0 2 0 0 0 0 0 32 0 0 0 0 0 0 0 0 1 0 0 0 0 0 748 0 0 0 0 0 0 0 0 0 0 0 1 0 0 0 4 0 0 0
"ENSMUSG00000046607" 1 0 0 0 0 0 0 0 0 0 0 0 0 0 0 0 0 0 0 0 0 0 0 0 0 0 0 0 0 0 0 0 0 0 0 0 0 0 0 0 0 0 0 0 0 0 0 0 0 0 0 0 0 0 0 0 0 0 0 0 0 0 0 0 0 0 0 0 0 0 0 0 0 0 0 0 0 0 0 0 0 0 0 0 0 0
"ENSMUSG00000046610" 0 0 0 0 0 0 0 0 0 0 0 0 0 0 0 0 0 0 0 0 0 0 0 0 0 0 0 0 0 0 0 0 0 0 0 0 0 0 0 0 0 0 0 0 0 0 0 0 0 0 0 0 0 0 0 0 0 0 0 0 0 0 0 0 0 0 0 0 0 0 0 0 0 0 0 0 0 0 0 0 0 0 0 0 0 0
"ENSMUSG00000046613" 0 0 0 0 0 0 0 0 0 0 0 0 0 0 0 0 0 0 0 0 0 0 0 0 0 0 0 0 0 0 0 0 0 0 0 0 0 0 0 0 1 0 0 0 0 0 0 0 0 0 0 0 0 0 0 0 0 0 0 0 0 0 0 0 0 0 0 0 0 0 0 0 0 0 0 0 0 0 0 0 0 0 0 0 0 0
"ENSMUSG00000046615" 0 0 0 0 0 0 0 0 0 0 0 0 0 0 0 0 0 0 0 0 0 0 0 0 0 0 0 0 0 0 0 0 0 0 0 0 0 0 0 0 0 0 0 0 0 0 0 0 0 0 0 0 0 0 0 0 0 0 0 0 0 0 0 0 0 0 0 0 0 0 0 0 0 0 0 0 0 0 0 0 0 0 0 0 0 0
"ENSMUSG00000046618" 0 0 0 0 0 0 0 0 0 0 0 0 0 0 0 0 0 0 0 1 0 0 0 0 0 0 0 0 0 0 0 0 0 0 0 0 0 0 0 0 0 0 0 0 0 1 0 0 0 0 0 0 0 0 0 0 0 0 0 0 0 0 0 1 0 0 0 0 0 0 0 0 0 0 0 0 0 0 0 0 0 0 0 0 0 0
"ENSMUSG00000046620" 1 0 2 4 2 2 10 1 2 2 5 0 0 0 2 12 16 7 6 3 2 10 1 0 0 1 1 4 5 1 1 2 12 2 0 2 6 1 27 3 7 1 2 3 5 0 11 4 0 4 1 1 4 2 2 5 1 1 2 12 10 7 4 3 2 1 1 1 0 1 4 1 0 1 0 6 1 2 1 1 0 4 2 2 1 0
"ENSMUSG00000046623" 0 0 0 0 0 0 0 0 0 0 0 0 0 0 0 0 0 0 0 0 0 0 0 0 0 0 0 0 0 0 0 0 0 0 0 0 0 0 0 0 0 0 0 0 0 0 0 0 0 0 0 0 0 0 0 0 0 0 0 0 0 0 0 0 0 0 0 0 0 0 0 0 0 0 0 0 0 0 0 0 0 0 0 0 0 0
"ENSMUSG00000046634" 0 0 0 0 0 0 0 0 0 0 0 0 0 0 0 0 0 0 0 0 0 0 0 0 0 0 0 0 0 0 0 0 0 0 0 0 0 0 0 0 0 0 0 0 0 0 0 0 0 0 0 0 0 0 0 0 0 0 0 0 0 0 0 0 0 0 0 0 0 0 0 0 0 0 0 0 0 0 0 0 0 0 0 0 0 0
"ENSMUSG00000046636" 0 0 0 10 0 0 8 0 0 9 0 1 2 0 0 0 2 8 1 0 0 0 6 0 0 0 0 0 6 0 3 6 0 0 0 1 0 4 3 0 0 0 0 0 0 0 0 6 0 0 0 0 9 0 0 8 0 0 1 0 0 0 1 0 0 0 6 18 0 0 0 0 0 0 0 0 4 0 0 0 0 0 0 0 6 0
"ENSMUSG00000046637" 0 0 0 0 0 0 0 0 0 0 0 0 0 0 0 0 0 0 0 0 0 0 0 0 0 0 0 0 0 0 0 0 0 0 0 0 0 0 0 0 0 0 0 0 0 0 0 0 0 0 0 0 0 0 0 0 0 0 0 0 0 0 0 0 0 0 0 0 0 0 0 0 0 0 0 0 0 0 0 0 0 0 0 0 0 0
"ENSMUSG00000046643" 0 0 0 0 0 0 0 0 0 0 0 0 0 0 0 0 0 0 0 0 0 0 0 0 0 0 0 0 0 0 0 0 0 0 0 0 0 0 0 0 0 0 0 0 0 0 0 0 0 0 0 0 0 0 0 0 0 0 0 0 0 0 0 0 0 0 0 0 0 0 0 0 0 0 0 0 0 0 0 0 0 0 0 0 0 0
"ENSMUSG00000046650" 0 0 0 0 0 0 0 0 0 0 0 0 0 0 0 0 0 0 0 0 0 0 0 0 0 0 0 0 0 0 0 0 0 0 0 0 0 0 0 0 0 0 0 0 0 0 0 0 0 0 0 0 0 0 0 0 0 0 0 0 0 0 0 0 0 0 0 0 0 0 0 0 0 0 0 0 0 0 0 0 0 0 0 0 0 0
"ENSMUSG00000046652" 0 0 0 0 0 0 0 0 0 0 0 0 0 0 0 0 0 0 0 0 0 0 0 0 0 0 0 0 0 0 0 0 0 0 0 0 0 0 0 0 0 0 0 0 0 0 0 0 0 0 0 0 0 0 0 0 0 0 0 0 0 0 0 0 0 0 0 0 0 0 0 0 0 0 0 0 0 0 0 0 0 0 0 0 0 0
"ENSMUSG00000046658" 0 0 0 0 0 1 0 0 0 0 0 0 0 0 0 0 0 0 0 0 0 0 0 0 0 0 0 0 0 0 0 0 0 0 0 0 0 0 0 0 0 0 0 0 0 0 0 0 0 0 0 0 0 0 1 0 0 0 0 0 0 0 0 0 0 0 0 0 0 0 0 0 0 0 0 0 0 0 0 0 0 0 0 0 0 0
"ENSMUSG00000046667" 0 0 0 0 0 0 0 0 0 0 3 0 0 0 0 0 0 6 0 0 0 0 0 0 0 0 0 0 0 268 0 0 0 0 0 0 0 0 0 0 0 0 0 0 0 0 0 0 0 0 0 0 0 0 0 0 0 0 0 0 0 7 0 0 0 0 0 0 0 0 0 0 0 0 0 0 0 0 0 8 178 0 0 0 0 0
"ENSMUSG00000046668" 0 0 0 0 0 0 0 0 0 0 0 0 1 0 0 0 0 0 0 0 0 0 0 0 0 0 0 0 0 0 0 0 0 1 0 0 0 0 0 0 0 1 0 0 0 0 0 0 0 0 0 0 0 0 0 0 0 0 0 0 0 0 0 0 0 0 0 0 0 0 0 0 0 0 0 0 0 4 0 0 0 0 0 0 0 0
"ENSMUSG00000046671" 80 0 0 2 0 6 0 1864 0 2084 0 0 130 351 0 2968 583 9 1 1 4 1 1 0 0 0 0 2123 3 0 860 16 0 0 0 0 577 5831 0 5 0 0 91 713 0 0 228 2 0 0 9 0 3 0 6 0 1672 1 4 2617 536 0 1 1 6 1 2 0 1885 0 3 1 3 0 1 522 5138 1 78 0 2 0 5 2 2 2
"ENSMUSG00000046675" 0 0 0 0 0 0 0 0 0 35 0 0 0 0 0 0 0 268 0 30 0 0 0 0 0 0 0 0 6 0 0 0 0 0 0 87 141 0 0 1156 0 0 111 0 1 0 426 37 0 0 0 0 0 0 0 0 0 0 34 0 0 253 0 27 1 0 0 0 0 0 7 0 0 0 0 122 0 0 131 0 87 0 768 0 36 0
"ENSMUSG00000046676" 0 0 0 0 0 0 0 0 0 0 0 0 0 0 0 0 0 0 0 0 0 0 0 0 0 0 0 0 0 0 0 0 0 0 0 0 0 0 0 0 0 0 0 0 0 0 0 0 0 0 0 0 0 0 0 0 0 0 0 0 0 0 0 0 0 0 0 0 0 0 0 0 0 0 0 0 0 0 0 0 0 0 0 0 0 0
"ENSMUSG00000046678" 0 0 0 0 0 0 0 0 0 0 0 0 0 0 0 0 0 0 0 0 0 0 0 0 0 0 0 0 0 0 0 0 0 0 0 0 0 0 0 0 0 0 0 0 0 0 0 0 0 0 0 0 0 0 0 0 0 0 0 0 0 0 0 0 0 0 0 0 0 0 0 0 0 0 0 0 0 0 0 0 0 0 0 0 0 0
"ENSMUSG00000046679" 0 0 0 0 0 1125 0 114 0 0 0 84 0 0 0 0 370 0 10 0 0 0 324 0 0 0 0 0 0 0 0 0 0 0 0 0 763 0 0 0 0 0 0 0 0 0 0 0 0 0 0 0 0 0 984 0 108 0 0 0 337 0 9 0 0 0 0 0 0 0 0 0 0 0 0 1 0 1 0 0 0 0 0 0 0 0
"ENSMUSG00000046683" 0 0 0 0 0 0 0 0 0 0 0 0 0 0 0 0 0 0 0 0 0 0 0 0 0 0 0 0 0 0 0 0 0 0 0 0 0 0 0 0 0 0 0 0 0 0 0 0 0 0 0 0 0 0 0 0 0 0 0 0 0 0 0 0 0 0 0 0 0 0 0 0 0 0 0 0 0 0 0 0 0 0 0 0 0 0
"ENSMUSG00000046687" 857 0 0 128 1 0 2341 0 2 24 1 2 7 0 102 2 535 142 1 4940 1 0 0 0 0 70 0 2 2 1 207 1 4211 5 69 2397 84 1 1620 0 35 0 347 0 0 0 30 1228 0 324 0 0 0 1 0 6 0 1 22 2 2 104 1 4053 0 0 0 1087 0 386 2 0 0 0 0 79 1 37 0 2 4 1466 0 2046 1131 3
"ENSMUSG00000046688" 0 0 0 0 0 0 0 0 0 0 0 0 0 0 0 0 0 0 0 0 0 0 0 0 0 0 0 0 0 0 0 0 0 0 0 0 0 0 0 0 0 0 0 0 0 0 0 0 0 0 0 0 0 0 0 0 0 0 0 0 0 0 0 0 0 0 0 0 0 0 0 0 0 0 0 0 0 0 0 0 0 0 0 0 0 0
"ENSMUSG00000046691" 0 0 9 1 0 0 113 0 0 46 1 0 0 0 0 0 0 0 0 0 0 0 5 0 0 0 0 0 0 0 0 0 0 0 0 0 0 0 6 0 0 1 0 0 0 0 0 0 1 0 0 10 0 0 0 107 0 0 41 0 0 0 0 0 0 0 6 0 0 0 1 0 0 0 0 0 0 5 251 0 0 7 0 0 0 0
"ENSMUSG00000046694" 0 0 0 0 0 0 0 0 0 0 0 0 0 0 0 0 0 0 0 0 0 0 0 0 0 0 0 0 0 0 0 0 0 0 0 0 0 0 0 0 0 0 0 0 0 0 0 0 0 0 0 0 0 0 0 0 0 0 0 0 0 0 0 0 0 0 0 0 0 0 0 0 0 0 0 0 0 0 0 0 0 0 0 0 0 0
"ENSMUSG00000046697" 0 0 0 0 0 0 0 0 0 0 0 0 0 0 0 0 0 0 0 0 0 0 0 0 0 0 0 0 0 0 0 0 0 0 0 0 0 0 0 0 0 0 0 0 0 0 0 0 0 0 0 0 0 0 0 0 0 0 0 0 0 0 0 0 0 0 0 0 0 0 0 0 0 0 0 0 0 0 0 0 0 0 0 0 0 0
"ENSMUSG00000046699" 0 0 0 0 0 0 0 0 0 0 0 0 0 0 0 0 0 0 0 0 0 1 0 0 0 0 0 0 0 0 0 0 0 0 0 0 0 0 0 0 0 0 0 0 0 0 0 0 0 0 0 0 0 0 0 0 0 0 0 0 0 0 0 0 0 1 0 0 0 0 0 0 0 0 0 0 0 0 0 0 0 0 0 0 0 0
"ENSMUSG00000046707" 0 0 1373 0 0 1 0 336 2 0 0 0 0 0 0 1 0 11 33 11 19 10 15 0 0 0 6 3 0 0 43 0 0 0 0 2 0 0 1 0 0 235 0 1951 0 0 0 22 0 0 1311 1195 0 0 1 0 289 2 0 2 0 8 0 0 18 0 0 0 0 0 0 0 0 0 0 0 0 0 0 4 0 0 0 0 0 0
"ENSMUSG00000046709" 0 0 0 0 0 0 0 0 0 1 0 0 0 0 0 0 0 0 0 0 0 0 0 0 0 0 0 0 0 0 0 0 0 0 0 0 0 0 0 0 0 0 0 0 0 0 0 0 0 0 0 0 0 0 0 0 0 0 1 0 0 0 0 0 0 0 0 0 0 0 0 0 0 0 0 0 0 0 0 0 0 0 0 0 0 0
"ENSMUSG00000046711" 0 0 0 1 0 1 53 533 0 0 0 0 0 0 0 0 2 0 0 0 0 1 0 0 0 0 0 122 0 0 0 0 0 176 0 1 410 0 841 0 0 0 0 0 0 0 0 43 0 0 127 0 1 0 1 0 499 0 0 0 1 0 0 0 0 1 0 0 0 0 0 0 0 1 0 1 0 1 1 13 1 758 0 0 1 0
"ENSMUSG00000046714" 0 0 0 0 0 0 0 0 0 0 0 0 0 0 0 0 0 0 0 0 0 0 0 0 0 0 0 0 0 0 0 0 0 0 0 0 0 0 0 0 0 0 0 0 0 0 0 0 0 0 0 0 0 0 0 0 0 0 0 0 0 0 0 0 0 0 0 0 0 0 0 0 0 0 0 0 0 0 0 0 0 0 0 0 0 0
"ENSMUSG00000046716" 0 0 0 0 0 0 0 0 0 0 0 0 0 0 0 0 0 0 0 0 0 0 0 0 0 0 0 0 0 0 0 0 0 0 0 0 0 0 0 0 0 0 0 0 0 0 0 0 0 0 0 0 0 0 0 0 0 0 0 0 0 0 0 0 0 0 0 0 0 0 0 0 0 0 0 0 0 0 0 0 0 0 0 0 0 0
"ENSMUSG00000046717" 0 0 0 0 0 0 0 0 0 0 0 0 0 0 0 0 0 0 0 0 0 0 0 0 0 0 0 0 0 0 0 0 0 0 0 0 0 0 0 0 0 0 0 0 0 0 0 0 0 0 0 0 0 0 0 0 0 0 0 0 0 0 0 0 0 0 0 0 0 0 0 0 0 0 0 0 0 0 0 0 0 0 0 0 0 0
"ENSMUSG00000046718" 0 0 1 249 15 1 1208 0 1 0 0 0 0 0 0 2 0 0 875 0 1 1 0 0 0 0 0 0 1 424 0 463 0 0 0 0 0 0 1 0 0 0 158 0 0 0 0 1010 0 0 0 1 224 15 1 1077 0 1 0 2 0 0 794 1 1 1 0 0 0 0 0 0 0 397 0 0 0 0 0 0 0 1 0 0 918 0
"ENSMUSG00000046719" 0 0 0 0 0 0 0 0 0 0 0 0 0 0 0 0 0 0 0 0 0 0 0 0 0 0 0 0 0 0 0 0 0 0 0 0 0 0 0 0 0 0 0 0 0 0 0 0 0 0 0 0 0 0 0 0 0 0 0 0 0 0 0 0 0 0 0 0 0 0 0 0 0 0 0 0 0 0 0 0 0 0 0 0 0 0
"ENSMUSG00000046721" 435 0 1340 2371 959 3061 1737 2200 1312 1337 981 378 440 565 43 437 3019 2643 1500 732 1055 966 1470 139 0 342 803 1032 2572 892 672 918 1454 731 17 1112 1555 637 6798 400 981 1018 660 1015 1713 2 1092 924 709 1540 529 456 1618 784 1995 597 1462 1109 787 387 1274 1866 1111 626 892 703 791 1465 2 59 1720 38 4 456 1 490 22 1427 2081 1328 1310 4161 3 584 228 3
"ENSMUSG00000046722" 293 0 1 3100 0 1282 977 1 0 0 0 207 243 13 24 7 426 1 340 6 0 749 298 1460 0 20 76 933 12 3 1 0 186 1914 0 0 1817 1726 66 2 696 0 283 189 2132 0 0 0 0 672 1 0 2548 0 0 0 1 0 0 6 351 1 0 3 0 137 1 881 155 1 9 0 27 3 1 1 0 0 0 0 3 0 1 0 0 156
"ENSMUSG00000046723" 0 0 0 0 0 0 0 0 0 0 0 0 0 0 0 0 0 0 0 0 0 0 0 0 0 0 0 0 0 0 0 0 0 0 0 0 0 0 0 0 0 0 0 0 0 0 0 0 0 0 0 0 0 0 0 0 0 0 0 0 0 0 0 0 0 0 0 0 0 0 0 0 0 0 0 0 0 0 0 0 0 0 0 0 0 0
"ENSMUSG00000046727" 0 0 0 0 0 0 0 0 0 0 0 0 0 0 0 0 0 0 0 0 0 0 0 0 0 0 0 0 0 0 0 0 0 0 0 0 0 0 0 0 0 0 0 0 0 0 0 0 0 0 0 0 0 0 0 0 0 0 0 0 0 0 0 0 0 0 0 0 0 0 0 0 0 0 0 0 0 0 0 0 0 0 0 0 0 0
"ENSMUSG00000046731" 0 0 1 0 126 0 0 0 0 0 0 0 0 0 0 0 0 0 0 1 0 0 0 0 0 0 0 0 0 0 0 0 0 0 0 0 1 0 0 0 0 0 0 0 0 0 0 140 0 0 0 1 0 118 0 0 0 0 0 0 0 0 0 1 0 0 0 0 0 0 0 0 0 0 0 1 0 1 0 0 1 0 0 0 0 0
"ENSMUSG00000046733" 0 0 0 0 0 0 0 0 0 0 0 0 0 0 0 0 0 0 0 0 0 0 0 0 0 0 0 0 0 0 0 0 0 0 0 0 0 0 0 0 0 0 0 0 0 0 0 0 0 0 0 0 0 0 0 0 0 0 0 0 0 0 0 0 0 0 0 0 0 0 0 0 0 0 0 0 0 0 0 0 0 0 0 0 0 0
"ENSMUSG00000046743" 0 0 0 0 0 0 0 0 0 0 0 0 0 0 0 0 0 0 0 0 0 0 0 0 0 0 0 0 0 0 0 0 0 0 0 0 0 0 0 0 0 0 0 0 0 0 0 0 0 0 0 0 0 0 0 0 0 0 0 0 0 0 0 0 0 0 0 0 0 0 0 0 0 0 0 0 0 0 0 0 0 0 0 0 0 0
"ENSMUSG00000046747" 0 0 0 0 0 0 0 0 0 0 0 0 0 0 0 0 0 0 0 0 0 0 0 0 0 0 0 0 0 0 0 0 0 0 0 0 0 0 0 0 0 0 0 0 0 0 0 0 0 0 0 0 0 0 0 0 0 0 0 0 0 0 0 0 0 0 0 0 0 0 0 0 0 0 0 0 0 0 0 0 0 0 0 0 0 0
"ENSMUSG00000046748" 0 0 0 0 0 0 0 0 0 0 0 0 0 0 0 0 0 0 0 0 0 0 0 0 0 0 0 0 0 0 0 0 0 0 0 0 0 0 0 0 0 0 0 0 0 0 0 0 0 0 0 0 0 0 0 0 0 0 0 0 0 0 0 0 0 0 0 0 0 0 0 0 0 0 0 0 0 0 0 0 0 0 0 0 0 0
"ENSMUSG00000046750" 0 0 0 0 0 0 0 0 0 0 0 0 0 0 0 0 0 0 0 0 0 0 0 0 0 0 0 0 0 0 0 0 0 0 0 0 0 0 0 0 0 0 0 0 0 0 0 0 0 0 0 0 0 0 0 0 0 0 0 0 0 0 0 0 0 0 0 0 0 0 0 0 0 0 0 0 0 0 0 0 0 0 0 0 0 0
"ENSMUSG00000046753" 0 0 473 1 0 1136 1 1 0 0 0 923 0 0 290 1 1 0 1 0 0 1 0 0 0 982 0 0 0 225 0 0 0 0 0 0 0 0 1 0 0 0 0 0 0 0 0 0 0 0 0 427 0 0 1009 1 1 0 0 1 1 0 0 0 1 0 0 1 0 20 0 829 0 214 1 0 0 170 0 1 0 0 1 0 0 0
"ENSMUSG00000046755" 0 0 0 0 0 0 0 0 0 0 0 0 0 0 0 0 0 0 0 0 0 0 0 0 0 0 0 0 0 0 0 0 0 0 0 0 0 0 0 0 0 0 0 0 0 0 0 0 0 0 0 0 0 0 0 0 0 0 0 0 0 0 0 0 0 0 0 0 0 0 0 0 0 0 0 0 0 0 0 0 0 0 0 0 0 0
"ENSMUSG00000046756" 0 0 1 0 0 0 217 0 0 0 0 133 0 0 0 1 0 84 4 0 1 5 0 0 0 0 0 0 3062 90 0 0 0 0 0 0 253 0 0 0 0 0 0 0 0 0 0 423 0 0 0 1 0 0 0 210 0 0 0 1 0 81 4 1 0 6 0 0 0 41 2723 0 0 0 1 0 0 0 0 0 0 0 0 0 0 0
"ENSMUSG00000046761" 0 0 0 0 0 0 0 0 0 0 0 0 0 0 0 0 0 0 0 0 0 0 0 0 0 0 0 0 0 0 0 0 0 0 0 0 0 0 0 0 0 0 0 0 0 0 0 0 0 0 0 0 0 0 0 0 0 0 0 0 0 0 0 0 0 0 0 0 0 0 0 0 0 0 0 0 0 0 0 0 0 0 0 0 0 0
"ENSMUSG00000046764" 0 0 0 0 0 0 0 0 0 0 0 0 0 0 0 0 0 0 0 0 0 0 0 0 0 0 0 0 0 0 0 0 0 0 0 0 0 0 0 0 0 0 0 0 0 0 0 0 0 0 0 0 0 0 0 0 0 0 0 0 0 0 0 0 0 0 0 0 0 0 0 0 0 0 0 0 0 0 0 0 0 0 0 0 0 0
"ENSMUSG00000046768" 0 0 0 0 0 0 0 0 0 0 0 0 0 0 0 0 0 0 0 0 0 0 0 0 0 0 0 0 0 0 0 0 0 0 0 0 0 0 0 0 0 0 0 0 0 0 0 0 0 0 0 0 0 0 0 0 0 0 0 0 0 0 0 0 0 0 0 0 0 0 0 0 0 0 0 0 0 0 0 0 0 0 0 0 0 0
"ENSMUSG00000046774" 0 0 0 0 0 0 0 0 0 0 0 0 0 0 0 0 0 0 0 0 0 0 0 0 0 0 0 0 0 0 0 0 0 0 0 0 0 0 0 0 0 0 0 0 0 0 0 0 0 0 0 0 0 0 0 0 0 0 0 0 0 0 0 0 0 0 0 0 0 0 0 0 0 0 0 0 0 0 0 0 0 0 0 0 0 0
"ENSMUSG00000046782" 0 0 0 0 0 0 0 0 0 0 0 0 0 0 0 0 0 0 0 0 0 0 0 0 0 0 0 0 0 0 0 0 0 0 0 0 0 0 0 0 0 0 0 0 0 0 0 0 0 0 0 0 0 0 0 0 0 0 0 0 0 0 0 0 0 0 0 0 0 0 0 0 1 0 0 0 0 0 0 0 0 0 0 0 0 0
"ENSMUSG00000046785" 0 0 0 0 0 0 0 0 0 0 0 127 782 0 0 0 0 0 3 0 1 0 0 0 0 111 0 0 0 0 0 1 0 0 0 0 5621 0 1 1 0 36 0 0 0 0 0 169 0 0 0 0 0 0 0 0 0 0 0 0 0 1 0 1 1 0 0 1 0 0 1 0 0 0 0 4576 0 1 1 3 4 1 1 0 160 0
"ENSMUSG00000046787" 0 0 0 0 0 0 0 0 0 0 0 0 0 0 0 0 0 0 0 0 0 0 0 0 0 0 0 0 0 0 0 0 0 0 0 0 0 0 0 0 0 0 0 0 0 0 0 0 0 0 0 0 0 0 0 0 0 0 0 0 0 0 0 0 0 0 0 0 0 0 0 0 0 0 0 0 0 0 0 0 0 0 0 0 0 0
"ENSMUSG00000046790" 0 0 0 0 0 0 0 0 0 0 0 0 0 0 0 0 0 0 0 0 0 0 0 0 0 0 0 0 0 0 0 0 0 0 0 0 0 0 0 0 0 0 0 0 0 0 0 0 0 0 0 0 0 0 0 0 0 0 0 0 0 0 0 0 0 0 0 0 0 0 0 0 0 0 0 0 0 0 0 0 0 0 0 0 0 0
"ENSMUSG00000046791" 0 0 0 0 0 0 0 9 0 0 0 0 0 72 0 0 0 0 13 0 0 0 0 0 0 0 0 3 0 0 0 0 0 0 0 0 0 0 0 0 0 0 0 0 0 0 0 0 0 0 0 0 0 0 0 0 8 0 0 0 0 0 15 0 0 0 0 0 3 0 0 0 0 0 0 0 0 0 0 0 0 0 0 0 0 0
"ENSMUSG00000046792" 0 0 0 0 0 0 0 0 0 0 1 0 0 0 0 0 0 0 1 0 0 0 0 0 0 0 0 0 0 0 0 0 0 0 1 0 23 0 17 0 0 0 0 0 0 0 0 0 0 0 0 0 0 0 0 0 0 0 0 0 0 0 0 0 0 0 0 0 0 0 0 0 0 0 0 23 0 0 0 0 0 17 0 0 0 0
"ENSMUSG00000046793" 0 0 0 0 0 0 0 0 0 0 0 0 0 0 0 0 0 0 0 0 0 0 0 0 0 0 0 0 0 0 0 0 0 0 0 0 0 0 0 0 0 0 0 0 0 0 0 0 0 0 0 0 0 0 0 0 0 0 0 0 0 0 0 0 0 0 0 0 0 0 0 0 0 0 0 0 0 0 0 0 0 0 0 0 0 0
"ENSMUSG00000046794" 0 0 0 0 0 0 0 0 0 0 0 0 0 0 0 0 0 0 0 0 0 0 0 0 0 0 0 0 0 0 0 0 0 0 0 0 0 0 0 0 0 0 0 0 0 0 0 0 0 0 0 0 0 0 0 0 0 0 0 0 0 0 0 0 0 0 0 0 0 0 0 0 0 0 0 0 0 0 0 0 0 0 0 0 0 0
"ENSMUSG00000046798" 0 0 0 0 0 0 0 0 15 0 0 0 0 0 0 0 0 0 0 0 0 0 0 0 0 0 0 0 0 0 0 0 0 0 0 0 0 0 0 0 0 0 0 0 0 0 0 0 0 0 0 0 0 0 0 0 0 0 0 0 0 0 0 0 0 0 0 0 0 0 0 0 0 0 0 0 0 0 0 0 0 0 0 0 0 0
"ENSMUSG00000046804" 0 0 0 0 0 0 0 0 0 0 0 0 0 0 0 0 0 0 0 0 0 0 0 0 0 0 0 0 0 0 0 0 0 0 0 0 0 0 0 0 0 0 0 0 0 0 0 0 0 0 0 0 0 0 0 0 0 0 0 0 0 0 0 0 0 0 0 0 0 0 0 0 0 0 0 0 0 0 0 0 0 0 0 0 0 0
"ENSMUSG00000046805" 0 0 0 0 0 0 0 0 0 0 0 0 0 0 0 0 0 0 0 0 0 0 0 0 0 0 0 0 0 0 0 0 0 0 0 0 0 0 0 0 0 0 0 0 0 0 0 0 0 0 0 0 0 0 0 0 0 0 0 0 0 0 0 0 0 0 0 0 0 0 0 0 0 0 0 0 0 0 0 0 0 0 0 0 0 0
"ENSMUSG00000046806" 0 0 148 1 0 0 1 0 0 0 0 0 0 0 0 0 0 0 0 0 0 0 2 0 0 0 0 0 0 0 0 0 0 0 0 0 169 0 0 0 0 0 0 0 0 0 0 0 0 0 0 121 1 0 0 1 0 0 0 0 0 0 0 0 0 0 2 0 0 0 0 0 0 0 0 0 0 0 0 0 90 0 0 0 0 0
"ENSMUSG00000046807" 0 0 1 0 0 0 0 0 0 0 0 0 0 0 0 0 0 0 0 0 0 0 0 0 0 0 0 0 0 0 0 0 0 0 0 0 0 0 0 0 0 0 0 0 0 0 0 0 0 0 0 1 0 0 0 0 0 0 0 0 0 0 0 0 0 0 0 2 0 0 0 0 0 0 0 0 0 0 0 0 0 0 0 0 0 0
"ENSMUSG00000046808" 0 0 0 0 2117 56 39 0 1 415 0 256 0 0 0 3307 0 5 459 2 1 157 1 54 1 1 0 676 0 306 1 0 0 0 0 401 2 2 0 1 1 0 0 1 0 1 0 2827 1 0 0 0 0 1751 52 35 0 0 377 1 0 3 0 2 1 149 1 0 0 18 1 1005 0 290 1 2 1 658 1 0 0 0 1 1216 2500 1
"ENSMUSG00000046811" 0 0 0 0 0 0 0 0 0 0 0 0 0 0 0 0 0 0 0 0 0 0 0 0 0 0 0 0 0 0 0 0 0 0 0 0 0 0 0 0 0 0 0 0 0 0 0 0 0 0 0 0 0 0 0 0 0 0 0 0 0 0 0 0 0 0 0 0 0 0 0 0 0 0 0 0 0 0 0 0 0 0 0 0 0 0
"ENSMUSG00000046814" 0 0 0 0 0 0 0 0 0 0 0 0 0 0 0 0 0 0 0 0 0 0 0 0 0 0 0 0 0 0 0 0 0 0 0 0 0 0 0 0 0 0 0 0 0 0 0 0 0 0 0 0 0 0 0 0 0 0 0 0 0 0 0 0 0 0 0 0 0 0 0 0 0 0 0 0 0 0 0 0 0 0 0 0 0 0
"ENSMUSG00000046818" 0 0 0 0 0 0 0 0 0 0 0 0 0 0 0 0 0 0 0 0 0 0 0 0 0 0 0 0 0 0 0 0 0 0 0 0 0 0 0 0 0 0 0 0 0 0 0 0 0 0 0 0 0 0 0 0 0 0 0 0 0 0 0 0 0 0 0 0 0 0 0 0 0 0 0 0 0 0 0 0 0 0 0 0 0 0
"ENSMUSG00000046822" 0 0 0 0 0 0 0 0 0 0 0 0 0 0 0 3 0 1 2 6570 0 1 2 0 0 0 0 0 0 0 0 0 0 0 0 0 59 0 0 0 0 0 0 0 0 0 0 0 0 0 0 0 1 0 0 0 0 0 0 4 1 1 3 5452 0 2 2 0 0 0 0 0 0 0 0 0 0 0 0 0 0 0 1 0 0 0
"ENSMUSG00000046826" 0 0 0 0 0 0 0 0 0 0 0 0 0 0 0 0 0 0 0 0 0 0 0 0 0 0 0 0 0 0 0 0 0 0 0 0 0 0 0 0 0 0 0 0 0 0 0 0 0 0 0 0 0 0 0 0 0 0 0 0 0 0 0 0 0 0 0 0 0 0 0 0 0 0 0 0 0 0 0 0 0 0 0 0 0 0
"ENSMUSG00000046828" 0 0 0 0 0 0 0 0 0 0 0 0 0 0 0 0 0 0 0 0 0 0 0 0 0 0 0 0 0 0 0 0 0 0 0 0 0 0 0 0 0 0 0 0 0 0 0 0 0 0 0 0 0 0 0 0 0 0 0 0 0 0 0 0 0 0 0 0 0 0 0 0 0 0 0 0 0 0 0 0 0 0 0 0 0 0
"ENSMUSG00000046834" 0 0 0 0 0 0 0 0 0 0 0 0 0 0 0 0 0 0 0 0 0 0 0 0 0 0 0 0 0 0 0 0 0 0 0 0 0 0 0 0 0 0 0 0 0 0 0 0 0 0 0 0 0 0 0 0 0 0 0 0 0 0 0 0 0 0 0 0 0 0 0 0 0 0 0 0 0 0 0 0 0 0 0 0 0 0
"ENSMUSG00000046836" 0 0 0 0 0 74 0 0 0 0 0 0 10 0 0 0 0 0 2 12 0 0 0 0 0 9 0 0 0 102 0 0 0 0 0 0 179 113 1 0 0 1 0 0 1 0 4 0 0 0 0 0 0 0 1 0 0 0 0 0 1 0 1 0 0 0 0 117 0 30 0 1318 1 99 0 1 5 0 0 0 0 0 1 0 0 0
"ENSMUSG00000046840" 0 0 0 0 0 0 0 0 0 0 0 0 0 0 0 0 0 0 0 0 0 0 0 0 0 0 0 0 0 0 0 0 0 0 0 0 0 0 0 0 0 0 0 0 0 0 0 0 0 0 0 0 0 0 0 0 0 0 0 0 0 0 0 0 0 0 0 0 0 0 0 0 0 0 0 0 0 0 0 0 0 0 0 0 0 0
"ENSMUSG00000046841" 0 0 0 0 0 0 0 0 0 0 0 0 0 0 0 0 0 0 0 0 0 0 0 0 0 0 0 0 0 0 0 0 0 0 0 0 0 0 0 0 0 0 0 0 0 0 0 0 0 0 0 0 0 0 0 0 0 0 0 0 0 0 0 0 0 0 0 0 0 0 0 0 0 0 0 0 0 0 0 0 0 0 0 0 0 0
"ENSMUSG00000046844" 0 0 0 0 0 0 0 0 0 0 0 0 0 0 0 0 0 0 0 0 0 0 0 0 0 0 0 0 0 0 0 0 0 0 0 0 0 0 0 0 0 0 0 0 0 0 0 0 0 0 0 1 0 0 0 0 0 0 0 0 0 0 0 0 0 0 0 0 0 0 0 0 0 0 0 0 0 0 0 0 0 0 0 0 0 0
"ENSMUSG00000046845" 0 0 0 0 0 0 0 0 0 0 0 0 0 0 0 0 0 0 0 0 0 0 0 0 0 0 0 0 0 0 0 0 0 0 0 0 0 0 0 0 0 0 0 0 0 0 0 0 0 0 0 0 0 0 0 0 0 0 0 0 0 0 0 0 0 0 0 0 0 0 0 0 0 0 0 0 0 0 0 0 0 0 0 0 0 0
"ENSMUSG00000046846" 0 0 0 0 0 0 0 0 0 0 0 0 0 0 0 0 0 0 0 0 0 0 0 0 0 0 0 0 0 0 0 0 0 0 0 0 0 0 0 0 0 0 0 0 0 0 0 0 0 0 0 0 0 0 0 0 0 0 0 0 0 0 0 0 0 0 0 0 0 0 0 0 0 0 0 0 0 0 0 0 0 0 0 0 0 0
"ENSMUSG00000046854" 0 0 0 0 0 0 0 0 0 0 0 0 0 0 0 0 0 0 0 0 0 0 0 0 0 0 0 0 0 0 0 0 0 0 0 0 0 0 0 0 0 0 0 0 0 0 0 0 0 0 0 0 0 0 0 0 0 0 0 0 0 0 0 0 0 0 0 0 0 0 0 0 0 0 0 0 0 0 0 0 0 0 0 0 0 0
"ENSMUSG00000046856" 0 0 0 0 0 0 0 0 0 0 0 0 0 0 0 0 0 0 0 0 0 0 0 0 0 0 0 0 0 0 0 0 0 0 0 0 0 0 0 0 0 0 0 0 0 0 0 0 0 0 0 0 0 0 0 0 0 0 0 0 0 0 0 0 0 0 0 0 0 0 0 0 0 0 0 0 0 0 0 0 0 0 0 0 0 0
"ENSMUSG00000046858" 0 0 0 0 0 0 0 0 0 0 0 0 0 0 0 0 0 0 0 0 0 0 0 0 0 0 0 0 0 0 0 0 0 0 0 0 0 0 0 0 0 0 0 0 0 0 0 0 0 0 0 0 0 0 0 0 0 0 0 0 0 0 0 0 0 0 0 0 0 0 0 0 0 0 0 0 0 0 0 0 0 0 0 0 0 0
"ENSMUSG00000046861" 0 0 499 0 0 0 0 5 0 0 0 0 0 0 0 1 0 1 0 0 0 0 0 0 0 0 0 337 0 1 0 0 0 0 0 0 0 0 0 13 0 0 0 0 0 0 1365 0 0 0 0 427 1 0 0 0 0 0 0 1 0 1 0 0 0 0 0 0 0 2 0 71 0 1 0 0 0 0 0 1 0 0 1 0 0 0
"ENSMUSG00000046862" 905 0 1 0 0 0 1 205 0 1 0 0 0 0 61 0 0 179 0 0 0 38 0 1 0 90 0 0 0 0 0 0 0 0 0 0 0 0 476 0 1787 0 0 0 0 0 0 0 0 0 0 0 0 0 0 1 199 0 1 1 0 165 0 0 0 0 0 0 0 0 0 0 1364 0 0 0 0 0 0 30 1 0 0 0 0 0
"ENSMUSG00000046865" 0 0 0 0 0 0 181 0 0 0 0 0 0 0 0 0 36 22 0 285 1 351 0 0 0 0 0 0 0 1 12 26 0 0 0 0 14 0 0 0 0 2 0 0 0 0 0 84 0 0 1 0 0 0 0 168 0 0 0 0 0 24 0 227 1 313 0 0 0 0 0 0 0 1 0 14 0 0 0 0 0 0 0 0 0 0
"ENSMUSG00000046873" 0 0 1 0 0 0 0 0 0 1 0 6 2 0 0 2 471 0 0 2 0 0 1 1 0 0 0 0 1 0 0 0 0 230 0 19 4 0 0 0 0 0 0 0 0 1 0 0 0 0 6 0 0 0 0 0 0 0 1 2 358 0 0 2 0 0 1 711 0 0 1 0 0 0 0 3 0 0 0 0 1 0 0 0 0 0
"ENSMUSG00000046876" 1 1 2 644 0 587 742 1 78 0 0 0 1 0 0 1651 1 1 1689 321 1 85 96 0 0 0 0 157 0 1281 1 0 23 0 0 0 943 790 0 58 0 203 0 111 2 0 19 1322 2 381 1 3 1 0 0 450 1 1 0 1171 1 1 1 290 1 3 95 1953 3 44 0 1 2 954 0 836 0 1 0 1 1 0 47 0 1179 0
"ENSMUSG00000046879" 0 0 6 14003 2 2 1548 148 4 10977 1 1 1309 3245 0 68 5 969 1 4584 1 9 278 0 0 0 0 1 162 391 0 0 0 0 0 0 1 1 3 1 2685 788 1 0 154 0 0 3 0 0 0 7 7858 2 3 1437 120 5 8392 62 4 913 1 4038 1 11 212 19 0 117 3 0 0 376 0 2 3 2 0 182 2881 3 1 1 4 0
"ENSMUSG00000046881" 0 0 0 0 0 0 0 0 0 0 0 0 0 0 0 0 0 0 0 0 0 0 0 0 0 0 0 0 0 0 0 0 0 0 0 0 0 0 0 0 0 0 0 0 0 0 0 0 0 0 0 0 0 0 0 0 0 0 0 0 0 0 0 0 0 0 0 0 0 0 0 0 0 0 0 0 0 0 0 0 0 0 0 0 0 0
"ENSMUSG00000046886" 0 0 0 0 0 0 0 0 0 0 0 0 0 0 0 0 0 0 0 0 0 0 0 0 0 0 0 0 0 0 0 0 0 0 0 0 0 0 0 0 0 0 0 0 0 0 0 0 0 0 0 0 0 0 0 0 0 0 0 0 0 0 0 0 0 0 0 0 0 0 0 0 0 0 0 0 0 0 0 0 0 0 0 0 0 0
"ENSMUSG00000046897" 0 0 70 1 0 1 4718 1 86 3 2 12 17 0 6 28 0 84 594 18 1 522 449 0 0 0 0 14 142 28 4 0 48 1 49 0 28 3856 5 2 2 0 0 0 0 0 0 5 0 0 0 64 2 0 1 4180 1 2 0 27 1 81 52 6 2 465 433 9 13 123 126 0 2 26 0 22 3484 4 125 1 7 4 0 3 7 2
"ENSMUSG00000046899" 0 0 0 0 0 0 0 0 0 0 0 0 0 0 0 0 0 0 0 0 0 0 0 0 0 0 0 0 0 0 0 0 0 0 0 0 0 0 0 0 0 0 0 0 0 0 0 0 0 0 0 0 0 0 0 0 0 0 0 0 0 0 0 0 0 0 0 0 0 0 0 0 0 0 0 0 0 0 0 0 0 0 0 0 0 0
"ENSMUSG00000046908" 0 0 0 0 0 0 0 0 0 0 0 8 0 0 0 0 0 0 0 0 0 0 0 0 0 0 0 0 0 0 0 0 0 0 0 0 0 0 0 0 0 0 0 0 0 0 0 0 0 0 0 0 0 0 0 0 0 0 0 0 0 0 0 0 0 0 0 0 0 0 0 0 0 0 0 0 0 0 0 0 0 0 0 0 0 0
"ENSMUSG00000046909" 0 0 1 0 1 0 3391 2 0 0 0 0 0 0 0 651 438 0 903 0 0 0 0 1 0 0 0 0 0 0 0 0 0 0 0 0 1 0 3250 0 1 0 0 0 0 0 0 0 0 0 0 1 0 1 0 3011 2 0 0 1 355 0 802 0 0 1 0 0 0 0 0 0 0 0 0 2 1 1 1 0 3 2790 0 1 0 0
"ENSMUSG00000046913" 0 0 0 0 0 0 0 0 0 0 0 0 0 0 0 0 0 0 0 0 0 0 0 0 0 0 0 0 0 0 0 0 0 0 0 0 0 0 0 0 0 0 0 0 0 0 0 0 0 0 0 0 0 0 0 0 0 0 0 0 0 0 0 0 0 0 0 0 0 0 0 0 0 0 0 0 0 0 0 0 0 0 0 0 0 0
"ENSMUSG00000046916" 0 0 0 0 0 0 0 0 0 0 0 0 0 0 0 0 0 0 0 0 0 0 0 0 0 0 0 0 0 0 0 0 0 0 0 0 0 0 0 0 0 0 0 0 0 0 0 0 0 0 0 0 0 0 0 0 0 0 0 0 0 0 0 0 0 0 0 0 0 0 0 0 0 0 0 0 0 0 0 0 0 0 0 0 0 0
"ENSMUSG00000046922" 0 0 0 0 0 0 0 0 0 0 0 0 0 0 0 0 0 0 0 0 0 0 0 0 0 0 0 0 0 0 0 0 0 0 0 0 0 0 0 0 0 0 0 0 0 0 0 0 0 0 0 0 0 0 0 0 0 0 0 0 0 0 0 0 0 0 0 0 0 0 0 0 0 0 0 0 0 0 0 0 0 0 0 0 0 0
"ENSMUSG00000046924" 0 0 0 0 0 0 0 0 0 0 0 0 0 0 0 0 0 0 0 0 0 0 0 0 0 0 0 0 0 0 0 0 0 0 0 0 0 0 0 0 0 0 0 0 0 0 0 0 0 0 0 0 0 0 0 0 0 0 0 0 0 0 0 0 0 0 0 0 0 0 0 0 0 0 0 0 0 0 0 0 0 0 0 0 0 0
"ENSMUSG00000046932" 0 0 0 0 0 0 0 0 0 0 0 0 0 0 0 0 0 0 0 0 0 0 0 0 0 0 0 0 0 0 0 0 0 0 0 0 0 0 0 0 0 0 0 0 0 0 0 0 0 0 0 0 0 0 0 0 0 0 0 0 0 0 0 0 0 0 0 0 0 0 0 0 0 0 0 0 0 0 0 0 0 0 0 0 0 0
"ENSMUSG00000046934" 0 0 0 67 0 50 1 1 0 0 0 0 4 0 0 0 0 0 84 0 0 4 0 0 0 0 0 0 0 0 8 0 0 0 0 0 288 68 0 0 0 0 0 0 0 0 0 0 0 0 1 1 0 0 0 1 1 0 0 0 0 0 80 0 0 0 0 0 0 0 0 0 0 0 0 148 0 0 0 0 24 0 0 0 0 0
"ENSMUSG00000046942" 0 0 0 0 0 0 0 0 0 0 0 0 0 0 0 0 0 0 0 0 0 0 0 0 0 0 0 0 0 0 0 0 0 0 0 0 0 0 0 0 0 0 0 0 0 0 0 0 0 0 0 0 0 0 0 0 0 0 0 0 0 0 0 0 0 0 0 0 0 0 0 0 0 0 0 0 0 0 0 0 0 0 0 0 0 0
"ENSMUSG00000046947" 0 0 0 0 0 0 1 0 0 0 0 0 0 0 0 1 0 0 33 0 374 0 0 0 0 0 0 0 0 1 0 0 0 0 0 0 4292 0 0 1 0 0 0 0 0 0 0 1 0 0 0 0 0 0 0 1 0 0 1 2 0 0 0 0 287 0 0 0 0 8 1 464 0 1 0 3278 1 24 3 2 8 0 2 728 1 1
"ENSMUSG00000046949" 0 0 0 0 0 0 0 0 0 0 0 0 0 0 0 101 0 0 0 0 0 0 0 0 0 0 0 0 0 0 0 0 0 0 0 0 1 1 0 0 0 0 10 0 32 0 0 0 0 1 0 0 0 0 3 0 0 0 0 88 0 0 0 0 0 0 0 0 0 0 0 0 0 0 0 1 1 2 0 1771 2 1 1 0 0 0
"ENSMUSG00000046952" 0 0 1 0 11 0 0 0 0 0 116 0 0 0 79 78 0 0 0 0 50 0 0 0 0 0 0 0 0 0 0 0 0 0 0 0 357 0 0 0 0 0 0 0 0 0 0 0 0 0 0 0 0 0 0 0 0 0 0 71 0 0 0 0 45 0 0 0 0 1 0 0 0 0 0 237 0 0 3 0 0 0 0 0 0 0
"ENSMUSG00000046957" 0 0 0 0 0 0 0 0 0 0 0 0 0 0 0 0 0 0 0 0 0 0 0 0 0 0 0 0 0 0 0 0 0 0 0 0 0 0 0 0 0 0 0 0 0 0 0 0 0 0 0 0 0 0 0 0 0 0 0 0 0 0 0 0 0 0 0 0 0 0 0 0 0 0 0 0 0 0 0 0 0 0 0 0 0 0
"ENSMUSG00000046958" 0 0 0 0 0 0 0 0 0 0 0 0 0 0 0 0 0 0 0 0 0 0 0 0 0 0 0 0 0 0 0 0 0 0 0 0 0 0 0 0 0 0 0 0 0 0 0 0 0 0 0 0 0 0 0 0 0 0 0 0 0 0 0 0 0 0 0 0 0 0 0 0 0 0 0 0 0 0 0 0 0 0 0 0 0 0
"ENSMUSG00000046959" 0 0 0 0 0 0 1 0 0 0 0 0 0 0 0 0 0 0 1 0 0 0 0 0 0 0 0 0 0 0 0 0 0 0 0 0 0 0 0 0 0 0 0 0 0 0 0 0 0 0 0 0 0 0 0 0 0 0 0 0 0 0 0 0 0 0 0 0 0 0 0 0 0 0 0 0 0 0 0 0 0 0 0 0 0 0
"ENSMUSG00000046961" 0 0 0 0 0 0 0 0 0 0 0 0 0 0 0 0 0 0 0 0 0 0 0 0 0 0 0 0 0 0 0 0 0 0 0 0 0 0 0 0 0 0 0 0 0 0 0 0 0 0 0 0 0 0 0 0 0 0 0 0 0 0 0 0 0 0 0 0 0 0 0 0 0 0 0 0 0 0 0 0 0 0 0 0 0 0
"ENSMUSG00000046962" 0 0 18 0 0 0 188 2 0 0 0 0 46 0 0 1 0 0 0 480 0 811 1 10 0 0 324 2 7 0 0 0 0 0 0 0 0 0 0 24 0 0 0 0 0 0 287 0 0 0 406 16 1 0 0 175 1 0 1 1 0 0 0 1 0 728 2 2526 2 0 1 1 1 0 1 1 0 0 1 1 1662 0 0 0 0 109
"ENSMUSG00000046971" 0 0 0 0 0 0 0 0 0 0 0 0 0 0 0 0 0 0 0 0 0 0 0 0 0 0 0 0 0 0 0 0 0 0 0 0 0 0 0 0 0 0 0 0 0 0 0 0 0 0 0 0 0 0 0 0 0 0 0 0 0 0 0 0 0 0 0 0 0 0 0 0 0 0 0 0 0 0 0 0 0 0 0 0 0 0
"ENSMUSG00000046974" 0 0 0 0 0 0 0 0 0 0 0 0 0 0 0 0 0 0 0 0 0 0 0 0 0 0 0 0 0 0 0 0 0 0 0 0 0 0 0 0 0 0 0 0 0 0 0 0 0 0 0 0 0 0 0 0 0 0 0 0 0 0 0 0 0 0 0 0 0 0 0 0 0 0 0 0 0 0 0 0 0 0 0 0 0 0
"ENSMUSG00000046975" 0 0 0 0 0 0 0 0 0 0 0 0 0 0 0 0 0 0 0 0 0 0 0 0 0 0 0 0 0 0 0 0 0 0 0 0 0 0 0 0 0 0 0 0 0 0 0 0 0 0 0 0 0 0 0 0 0 0 0 0 0 0 0 0 0 0 0 0 0 0 0 0 0 0 0 0 0 0 0 0 0 0 0 0 0 0
"ENSMUSG00000046980" 0 0 0 0 0 0 0 0 0 0 0 0 0 0 0 0 0 0 0 0 0 0 0 0 0 0 0 0 0 0 0 0 0 0 0 0 0 0 0 0 0 0 0 0 0 0 0 0 0 0 0 0 0 0 0 0 0 0 0 0 0 0 0 0 0 0 0 0 0 0 0 0 0 0 0 0 0 0 0 0 0 0 0 0 0 0
"ENSMUSG00000046982" 0 0 0 0 49 38 0 0 0 416 0 0 197 1 116 2 2 554 1603 1 2 0 2 0 0 0 0 0 1165 134 2 0 0 662 0 10 0 668 0 1 0 887 230 0 0 0 307 1 0 0 0 0 0 0 25 0 0 0 0 2 1 0 1489 0 1 0 1 0 0 3 0 84 0 126 0 0 583 0 0 0 1 0 0 10 0 0
"ENSMUSG00000046985" 0 0 0 0 1 0 0 5 0 0 0 0 0 0 0 0 1 2 9 183 0 0 0 0 0 1 0 437 0 42 15 15 0 1 0 0 4 0 0 34 2 0 2106 0 0 1 0 0 0 0 0 0 0 0 0 0 0 0 0 0 1 0 0 153 0 0 0 0 0 28 0 2 0 0 0 3 0 0 0 0 0 0 0 0 0 0
"ENSMUSG00000046991" 0 0 0 0 0 0 0 0 0 0 0 0 0 0 0 1 0 0 0 0 0 0 0 0 0 0 0 0 0 0 0 0 0 0 0 0 0 0 0 0 0 0 0 0 0 0 0 0 0 0 0 0 0 0 0 0 0 0 0 0 0 0 0 0 0 0 0 0 0 0 0 0 0 0 0 0 0 0 0 0 0 0 0 0 0 0
"ENSMUSG00000046993" 0 0 18 24 0 0 0 0 0 14 0 0 0 0 0 1 512 0 60 69 0 61 0 71 0 13 0 7 0 105 6 0 0 2 0 6 0 0 0 0 5 0 0 100 2 0 0 31 0 0 0 18 23 0 0 0 0 0 0 0 310 0 57 63 1 57 0 5 0 9 0 39 0 96 0 0 0 0 34 7 0 0 0 0 7 0
"ENSMUSG00000046994" 0 0 0 0 0 2 0 0 0 0 0 0 0 0 115 20 320 0 0 0 0 0 0 0 0 0 0 0 0 0 0 0 0 0 254 0 0 0 0 0 0 0 0 0 0 0 0 0 0 0 0 0 0 0 2 0 0 0 0 18 0 0 0 0 0 0 0 1 0 27 0 1578 2 0 0 1 0 0 0 2 0 0 0 0 0 0
"ENSMUSG00000046995" 0 0 0 0 0 0 0 0 0 0 0 0 0 0 0 0 0 0 0 0 0 0 0 0 0 0 0 0 0 0 0 0 0 0 0 0 0 0 0 0 0 0 0 0 0 0 0 0 0 0 0 0 0 0 0 0 0 0 0 0 0 0 0 0 0 0 0 0 0 0 0 0 0 0 0 0 0 0 0 0 0 0 0 0 0 0
"ENSMUSG00000046997" 0 0 0 0 0 0 0 0 0 0 0 0 0 0 0 0 0 0 0 0 0 0 0 0 0 0 0 0 0 0 0 0 0 0 0 0 0 0 0 0 0 0 0 0 0 0 0 0 0 0 0 0 0 0 0 0 0 0 0 0 0 0 0 0 0 0 0 0 0 0 0 0 0 0 0 0 0 0 0 0 0 0 0 0 0 0
"ENSMUSG00000046999" 0 0 0 0 0 0 0 0 0 0 0 0 0 0 0 0 0 0 0 0 0 0 0 0 0 0 0 0 0 0 0 0 0 0 0 0 0 0 0 0 0 0 0 0 0 0 0 0 0 0 0 0 0 0 0 0 0 0 0 0 0 0 0 0 0 0 0 0 0 0 0 0 0 0 0 0 0 0 0 0 0 0 0 0 0 0
"ENSMUSG00000047002" 0 0 0 0 0 0 0 0 0 0 0 0 0 0 0 0 0 0 0 0 0 0 0 0 0 0 0 0 0 0 0 0 0 0 0 0 0 0 0 0 0 0 0 0 0 0 0 0 0 0 0 0 0 0 0 0 0 0 0 0 0 0 0 0 0 0 0 0 0 0 0 0 0 0 0 0 0 0 0 0 0 0 0 0 0 0
"ENSMUSG00000047003" 0 0 0 0 0 0 0 0 0 0 0 0 21 0 0 0 0 0 0 0 0 0 0 0 0 0 0 0 0 0 0 0 0 0 0 0 0 0 0 0 0 0 0 0 0 0 0 0 0 0 0 0 0 0 0 0 0 0 0 0 0 0 0 0 0 0 0 0 0 0 0 0 0 0 0 0 0 0 0 0 0 0 0 0 0 0
"ENSMUSG00000047011" 0 0 0 0 0 0 0 0 0 0 0 0 0 0 0 0 0 0 0 0 0 0 0 0 0 0 0 0 0 0 0 0 0 0 0 0 0 0 0 0 0 0 0 0 0 0 0 0 0 0 0 0 0 0 0 0 0 0 0 0 0 0 0 0 0 0 0 0 0 0 0 0 0 0 0 0 0 0 0 0 0 0 0 0 0 0
"ENSMUSG00000047013" 0 0 0 0 0 0 0 0 0 0 0 0 0 0 0 0 0 0 0 0 0 0 0 0 0 0 0 0 0 0 0 0 0 0 0 0 0 0 0 1 0 0 0 0 0 0 0 0 0 0 0 0 0 0 0 0 0 0 0 0 0 0 0 0 0 0 0 0 0 0 0 0 0 0 0 0 0 0 0 0 0 0 0 0 0 0
"ENSMUSG00000047014" 0 0 0 0 0 0 0 0 0 0 0 0 0 0 0 0 0 0 0 0 0 0 0 0 0 0 0 0 0 0 0 0 0 0 0 0 0 0 0 0 0 0 0 0 0 0 0 0 0 0 0 0 0 0 0 0 0 0 0 0 0 0 0 0 0 0 0 0 0 0 0 0 0 0 0 0 0 0 0 0 0 0 0 0 0 0
"ENSMUSG00000047021" 0 0 0 0 0 0 0 0 0 0 0 0 0 0 0 0 0 0 0 0 0 0 0 0 0 0 0 0 0 0 0 0 0 0 0 0 0 0 0 0 0 0 0 0 0 0 0 0 0 0 0 0 0 0 0 0 0 0 0 0 0 0 0 0 0 0 0 0 0 0 0 0 0 0 0 0 0 0 0 0 0 0 0 0 0 0
"ENSMUSG00000047022" 0 0 751 0 0 1 0 0 0 0 0 0 0 0 0 0 0 0 0 0 0 0 0 0 0 0 0 0 0 0 0 0 0 0 0 0 0 0 0 0 1 1 0 0 0 0 0 0 0 0 0 637 0 0 1 0 0 0 0 1 0 0 0 0 0 0 0 0 0 0 0 0 1 0 0 1 0 0 0 0 0 0 0 0 0 0
"ENSMUSG00000047025" 0 0 0 0 0 0 0 0 0 0 0 0 0 0 0 0 0 0 0 0 0 0 0 0 0 0 0 0 0 0 0 0 0 0 0 0 0 0 0 0 0 0 0 0 0 0 0 0 0 0 0 0 0 0 0 0 0 0 0 0 0 0 0 0 0 0 0 0 0 0 0 0 0 0 0 0 0 0 0 0 0 0 0 0 0 0
"ENSMUSG00000047026" 0 0 0 0 0 0 0 0 0 0 0 0 0 0 0 0 0 0 0 0 0 0 0 0 0 0 0 0 0 0 0 0 0 0 0 0 0 0 0 0 0 0 0 0 0 0 0 0 0 0 0 0 0 0 0 0 0 0 0 0 0 0 0 0 0 0 0 0 0 0 0 0 0 0 0 0 0 0 0 0 0 0 0 0 0 0
"ENSMUSG00000047030" 1 0 8 0 0 0 0 0 0 0 0 0 57 0 0 554 2 0 0 0 8 1 0 0 0 0 0 1 2 0 505 0 0 0 0 0 0 0 0 0 1630 0 0 0 0 0 0 3389 0 0 0 8 0 0 0 0 0 0 0 477 0 0 0 0 6 0 0 0 1 0 0 0 0 0 0 0 0 0 0 0 0 0 0 166 0 0
"ENSMUSG00000047031" 0 0 0 0 0 0 0 0 0 0 0 0 0 0 0 0 0 0 0 0 0 0 0 0 0 0 0 0 0 0 0 0 0 0 0 0 0 0 0 0 0 0 0 0 0 0 0 0 0 0 0 0 0 0 0 0 0 0 0 0 0 0 0 0 0 0 0 0 0 0 0 0 0 0 0 0 0 0 0 0 0 0 0 0 0 0
"ENSMUSG00000047033" 0 0 0 0 0 0 0 0 0 0 0 0 0 0 0 0 0 0 0 0 0 0 0 0 0 0 0 0 0 0 0 0 0 0 0 0 0 0 0 0 0 0 0 0 0 0 0 0 0 0 0 0 0 0 0 0 0 0 0 0 0 0 0 0 0 0 0 0 0 0 0 0 0 0 0 0 0 0 0 0 0 0 0 0 0 0
"ENSMUSG00000047034" 0 0 0 0 0 0 0 0 0 0 0 0 0 0 0 0 0 0 0 0 0 0 0 0 0 0 0 0 0 0 0 0 0 0 0 0 0 0 0 0 0 0 0 0 0 0 0 0 0 0 0 0 0 0 0 0 0 0 0 0 0 0 0 0 0 0 0 0 0 0 0 0 0 0 0 0 0 0 0 0 0 0 0 0 0 0
"ENSMUSG00000047036" 17 0 0 0 0 0 0 0 0 617 0 0 18 0 0 2 29 1 2 0 0 1810 1 0 0 0 0 0 0 0 0 0 0 0 0 0 39 0 0 0 0 0 371 0 0 0 0 1 0 0 0 1 0 0 0 0 0 0 0 2 26 1 2 1 0 1658 0 0 0 14 0 351 1 0 0 0 0 0 2 0 0 0 0 0 0 0
"ENSMUSG00000047037" 0 0 0 0 1 0 0 0 0 0 1 0 0 0 0 0 0 1 1 0 0 0 0 0 0 0 0 0 0 0 0 0 0 0 0 0 0 0 0 0 0 0 0 0 0 0 0 0 0 0 0 0 0 0 0 0 0 0 0 0 0 1 1 0 0 0 0 0 0 0 0 0 0 0 0 0 0 0 0 0 0 0 0 0 0 0
"ENSMUSG00000047039" 0 0 0 0 0 0 0 0 0 0 0 0 0 0 0 0 0 0 0 0 0 0 0 0 0 0 0 0 0 0 0 0 0 0 0 0 0 0 0 0 0 0 0 0 0 0 0 0 0 0 0 0 0 0 0 0 0 0 0 0 0 0 0 0 0 0 0 0 0 0 0 0 0 0 0 0 0 0 0 0 0 0 0 0 0 0
"ENSMUSG00000047040" 0 0 0 0 0 0 0 0 0 0 0 0 0 0 0 0 0 0 0 0 0 0 1 0 0 0 0 0 0 0 0 0 0 0 0 0 0 0 0 0 0 0 0 0 0 0 0 0 0 0 0 0 0 0 0 0 0 0 0 0 0 0 0 0 0 0 1 0 0 0 0 0 0 0 0 0 0 0 0 0 41 0 0 0 0 0
"ENSMUSG00000047044" 0 0 0 0 0 0 0 0 0 0 0 0 0 0 0 0 0 0 0 0 0 94 1316 0 0 0 0 0 0 0 0 0 0 0 0 0 47 0 0 0 0 0 0 0 0 0 0 0 0 0 0 0 0 0 0 0 0 0 0 0 0 0 0 0 0 83 1028 0 0 0 0 0 0 0 0 0 0 0 0 0 0 0 0 0 0 0
"ENSMUSG00000047045" 0 0 629 1 0 63 1 0 0 0 1 0 0 0 0 0 0 0 0 0 0 0 0 0 0 0 0 570 0 0 0 127 0 97 0 0 0 71 0 1 0 0 0 0 80 1 0 0 1 0 0 560 0 1 0 2 0 0 0 0 0 0 0 0 0 0 0 0 0 0 0 0 1 0 0 0 0 0 0 0 0 0 0 0 0 0
"ENSMUSG00000047046" 0 0 0 0 0 0 0 0 0 0 0 0 0 0 0 0 0 0 0 0 0 0 0 0 0 0 0 0 0 0 0 0 0 0 0 0 0 0 0 0 0 0 0 0 0 0 0 0 0 0 0 0 0 0 0 0 0 0 0 0 0 0 0 0 0 0 0 0 0 0 0 0 0 0 0 0 0 0 0 0 0 0 0 0 0 0
"ENSMUSG00000047048" 0 0 0 0 0 0 0 0 0 0 0 0 0 0 0 0 0 0 0 0 0 0 0 0 0 0 0 0 0 0 0 0 0 0 0 0 0 0 0 0 0 0 0 0 0 0 0 0 0 0 0 0 0 0 0 0 0 0 0 0 0 0 0 0 0 0 0 0 0 0 0 0 0 0 0 0 0 0 0 0 0 0 0 0 0 0
"ENSMUSG00000047050" 0 0 0 0 0 0 0 0 0 0 0 0 0 0 0 0 0 0 0 0 0 0 0 0 0 0 0 0 0 0 0 0 0 0 0 0 0 0 0 0 0 0 0 0 0 0 0 0 0 0 0 0 0 0 0 0 0 0 0 0 0 0 0 0 0 0 0 0 0 0 0 0 0 0 0 0 0 0 0 0 0 0 0 0 0 0
"ENSMUSG00000047053" 0 0 0 0 0 0 0 0 0 0 0 0 0 0 0 0 0 0 0 0 0 0 0 0 0 0 0 0 0 0 0 0 0 0 0 0 0 0 0 0 0 0 0 0 0 0 0 0 0 0 0 0 0 0 0 0 0 0 0 0 0 0 0 0 0 0 0 0 0 0 0 0 0 0 0 0 0 0 0 0 0 0 0 0 0 0
"ENSMUSG00000047061" 0 0 0 0 0 0 0 0 0 0 0 0 0 0 0 0 0 0 0 0 0 0 0 0 0 0 0 0 0 0 0 0 0 0 0 0 0 0 0 0 0 0 0 0 0 0 0 0 0 0 0 0 0 0 0 0 0 0 0 0 0 0 0 0 0 0 0 0 0 0 0 0 0 0 0 0 0 0 0 0 0 0 0 0 0 0
"ENSMUSG00000047067" 0 0 1 0 0 0 0 0 1 0 0 0 0 0 0 0 0 0 0 0 0 0 1 0 0 0 0 1 0 0 5578 0 0 0 0 0 0 0 0 1 0 0 0 0 0 0 0 0 0 0 0 1 0 0 0 0 0 1 0 0 0 0 0 0 0 0 2 2 3 1 0 0 0 3 4716 0 0 0 0 0 1 0 1 0 0 1
"ENSMUSG00000047079" 0 0 0 0 0 0 0 0 0 0 0 0 0 0 0 0 0 0 0 0 0 0 0 0 0 0 0 0 0 0 0 0 0 0 0 0 0 0 0 0 0 0 0 0 0 0 0 0 0 0 0 0 0 0 0 0 0 0 0 0 0 0 0 0 0 0 0 0 0 0 0 0 0 0 0 0 0 0 0 0 0 0 0 0 0 0
"ENSMUSG00000047084" 0 0 0 8 0 1 0 46 1 0 508 0 0 0 0 0 0 0 0 0 0 0 0 1 0 0 0 0 509 24 0 0 0 0 0 0 0 0 0 0 0 0 0 201 0 0 0 0 0 0 0 0 0 0 0 0 44 0 0 0 0 0 0 0 0 0 0 0 0 0 0 0 40 22 0 0 0 0 0 1 0 0 0 0 0 0
"ENSMUSG00000047085" 0 0 0 0 0 0 0 0 0 0 0 0 0 0 0 0 0 0 0 0 0 0 0 0 0 0 0 0 0 0 0 0 0 0 0 0 0 0 0 0 0 0 0 0 0 0 0 0 0 0 0 0 0 0 0 0 0 0 0 0 0 0 0 0 0 0 0 0 0 0 0 0 0 0 0 0 0 0 0 0 0 0 0 0 0 0
"ENSMUSG00000047090" 0 0 0 0 0 0 0 0 0 0 0 0 0 0 0 0 0 0 0 0 0 0 0 0 0 0 0 0 0 0 0 0 0 0 0 0 0 0 0 0 0 0 0 0 0 0 0 0 0 0 0 0 0 0 0 0 0 0 0 0 0 0 0 0 0 0 0 0 0 0 0 0 0 0 0 0 0 0 0 0 0 0 0 0 0 0
"ENSMUSG00000047094" 0 0 0 0 0 0 0 0 0 0 0 0 0 0 0 0 0 0 0 0 0 0 0 0 0 0 0 0 0 0 0 0 0 0 0 0 0 0 0 0 0 0 0 0 0 0 0 0 0 0 0 0 0 0 0 0 0 0 0 0 0 0 0 0 0 0 0 0 0 0 0 0 0 0 0 0 0 0 0 0 0 0 0 0 0 0
"ENSMUSG00000047098" 0 0 0 0 0 0 0 0 0 1403 0 21 164 0 0 0 2 0 0 0 0 1 2 0 0 72 0 0 0 0 0 0 0 120 0 0 1 0 0 0 0 0 100 0 571 0 0 0 1 2 0 0 0 0 0 0 0 0 369 0 1 0 0 0 0 0 0 0 0 3 0 195 0 0 0 0 0 0 0 1 0 0 0 1 0 0
"ENSMUSG00000047102" 0 0 0 0 0 0 0 0 0 0 0 0 0 0 0 0 0 0 0 0 0 0 0 0 0 0 0 0 0 0 0 0 0 0 0 0 0 0 0 0 0 0 0 0 0 0 0 0 0 0 0 0 0 0 0 0 0 0 0 0 0 0 0 0 0 0 0 0 0 0 0 0 0 0 0 0 0 0 0 0 0 0 0 0 0 0
"ENSMUSG00000047104" 0 0 0 0 0 0 0 0 0 0 0 0 0 0 0 0 0 0 0 0 0 0 0 0 0 0 0 0 0 0 0 0 0 0 0 0 0 0 0 0 0 0 0 0 0 0 0 0 0 0 0 0 0 0 0 0 0 0 0 0 0 0 0 0 0 0 0 0 0 0 0 0 0 0 0 0 0 0 0 0 0 0 0 0 0 0
"ENSMUSG00000047108" 0 0 0 0 0 0 0 0 0 0 0 0 0 0 0 0 0 0 0 0 0 0 0 0 0 0 0 0 0 0 0 0 0 0 0 0 0 0 0 0 0 0 0 0 0 0 0 0 0 0 0 0 0 0 0 0 0 0 0 0 0 0 0 0 0 0 0 0 0 0 0 0 0 0 0 0 0 0 0 0 0 0 0 0 0 0
"ENSMUSG00000047109" 0 0 0 0 0 0 0 0 0 0 0 0 0 0 0 0 0 0 0 0 0 0 0 0 0 0 0 0 0 0 0 0 0 0 0 0 0 0 0 0 0 0 0 0 0 0 0 0 0 0 0 0 0 0 0 0 0 0 0 0 0 0 0 0 0 0 0 0 0 0 0 0 0 0 0 0 0 0 0 0 0 0 0 0 0 0
"ENSMUSG00000047115" 0 0 0 0 0 0 0 0 0 0 0 0 0 0 3 0 0 0 0 0 0 0 0 0 0 0 0 0 0 0 0 0 0 0 0 0 0 0 0 0 0 0 0 0 0 0 0 0 0 0 0 0 0 0 0 0 0 0 0 0 0 0 0 0 0 0 0 0 0 0 0 0 0 0 0 0 0 0 0 0 0 0 0 0 0 0
"ENSMUSG00000047116" 0 0 0 0 0 0 0 0 0 0 0 0 0 0 0 0 0 0 0 0 0 0 0 0 0 0 0 0 0 0 0 0 0 0 0 0 0 0 0 0 0 0 0 0 0 0 0 0 0 0 0 0 0 0 0 0 0 0 0 0 0 0 0 0 0 0 0 0 0 0 0 0 0 0 0 0 0 0 0 0 0 0 0 0 0 0
"ENSMUSG00000047117" 0 0 0 0 0 0 0 0 0 0 0 0 0 0 0 0 0 0 0 0 0 0 0 0 0 2 0 0 0 0 0 0 0 0 0 0 0 0 0 0 0 0 0 0 0 0 0 0 0 0 0 0 0 0 0 0 0 0 0 0 0 0 0 0 0 0 0 0 0 0 0 0 0 0 0 0 0 0 0 0 0 0 0 0 0 0
"ENSMUSG00000047123" 0 0 3 2 2 0 0 0 0 1 0 0 0 0 0 2 0 1 0 98 0 0 0 0 0 0 0 0 0 0 0 0 0 0 0 0 10022 0 4 4 0 0 1 0 0 0 0 0 24 0 0 6 3 2 1 0 0 1 3 4 1 2 0 0 1 0 0 1 0 2 0 1 3 0 0 8439 0 2 6439 2 4 3 5 2 0 0
"ENSMUSG00000047126" 1 0 1242 2 1 1 2 652 96 9 0 101 833 1 1 1232 282 0 5643 267 1526 228 204 1 2 3 1 0 1 259 0 0 0 0 0 548 600 0 1 13 77 1 283 1 2 0 99 2 0 369 1 669 1 2 2 0 590 2 8 587 270 0 190 219 1331 9 188 1 0 3 1 0 2 217 0 444 0 2 283 1 6 1 11 1 1 144
"ENSMUSG00000047129" 0 0 0 0 0 0 0 0 0 0 0 0 0 0 0 0 0 0 0 0 0 0 0 0 0 0 0 0 0 0 0 0 0 0 0 0 0 0 0 0 0 0 0 0 0 0 0 0 0 0 0 0 0 0 0 0 0 0 0 0 0 0 0 0 0 0 0 0 0 0 0 0 0 0 0 0 0 0 0 0 0 0 0 0 0 0
"ENSMUSG00000047139" 0 0 0 0 0 0 0 0 0 0 0 0 0 0 0 0 0 0 0 0 0 0 0 0 0 0 0 0 0 0 0 0 0 0 0 0 0 0 0 0 0 0 1 0 0 0 0 0 0 0 0 0 0 0 0 0 0 0 0 0 0 0 0 0 0 0 0 0 0 0 0 0 0 0 0 0 0 0 0 0 0 0 0 0 0 0
"ENSMUSG00000047141" 0 0 5256 1 0 1 1 0 1 0 0 0 25 0 0 6 3 4 5 14524 0 1 2 0 0 0 89 129 0 0 1316 0 33 0 0 1 0 0 0 0 0 0 0 0 0 0 0 0 0 1 0 4413 1 0 4 3 0 1 1 6 4 4 7 11532 0 2 2 0 0 0 0 0 0 0 0 0 0 0 1 0 0 0 0 1 0 0
"ENSMUSG00000047143" 0 0 0 0 0 0 0 0 0 0 0 0 0 0 0 0 0 0 0 0 0 0 0 0 0 0 0 0 0 0 0 0 0 0 0 0 0 0 0 0 0 0 0 0 0 0 0 0 0 0 0 0 0 0 0 0 0 0 0 0 0 0 0 0 0 0 0 0 0 0 0 0 0 0 0 0 0 0 0 0 0 0 0 0 0 0
"ENSMUSG00000047146" 0 0 0 0 0 0 0 0 0 0 0 0 0 0 0 0 0 0 0 0 0 0 0 0 0 0 0 0 1 0 0 0 0 89 0 0 0 0 0 0 0 0 0 0 0 0 0 0 0 0 0 0 0 0 0 0 0 1 0 0 0 0 0 0 0 0 0 0 0 0 1 0 0 0 0 0 0 0 0 0 0 0 0 1 0 0
"ENSMUSG00000047149" 0 0 0 0 0 0 0 0 0 0 0 0 0 0 0 0 0 0 0 0 0 0 0 0 0 0 0 0 0 0 0 0 0 0 0 0 0 0 0 0 0 0 0 0 0 0 0 0 0 0 0 0 0 0 0 0 0 0 0 0 0 0 0 0 0 0 0 0 0 0 0 0 0 0 0 0 0 0 0 0 0 0 0 0 0 0
"ENSMUSG00000047150" 0 0 0 0 0 0 0 0 0 0 0 0 0 0 0 0 0 0 0 0 0 0 0 0 0 0 0 0 0 0 0 0 0 0 0 0 0 0 0 0 0 0 0 0 0 0 0 0 0 0 0 0 0 0 0 0 0 0 0 0 0 0 0 0 0 0 0 0 0 0 0 0 0 0 0 0 0 0 0 0 0 0 0 0 0 0
"ENSMUSG00000047153" 0 0 0 0 0 0 0 0 0 1 0 140 0 1 0 1 0 196 0 0 0 0 0 0 0 0 0 0 0 95 1 0 92 0 0 0 0 0 0 0 0 0 0 0 0 0 3 0 1 0 255 0 0 0 0 0 0 0 1 1 0 167 0 0 0 0 0 3 0 0 0 0 0 0 0 0 0 0 0 0 0 0 0 0 0 0
"ENSMUSG00000047155" 1 0 0 0 0 0 0 0 0 0 0 0 0 0 0 0 0 0 0 0 0 0 0 0 0 0 0 0 0 0 0 0 0 0 0 0 0 0 0 0 0 0 0 0 0 0 0 0 0 0 0 0 0 0 0 0 0 0 0 0 0 0 0 0 0 0 0 0 0 0 0 0 0 0 0 0 0 0 0 0 0 0 0 0 0 0
"ENSMUSG00000047161" 0 0 0 0 0 0 0 0 0 0 0 0 0 0 0 0 0 0 0 0 0 0 0 0 0 0 0 0 0 0 0 0 0 0 0 0 0 0 0 0 0 0 0 0 0 0 0 0 0 0 0 0 0 0 0 0 0 0 0 0 0 0 0 0 0 0 0 0 0 0 0 0 0 0 0 0 0 0 0 0 0 0 0 0 0 0
"ENSMUSG00000047163" 0 0 0 0 0 0 0 0 0 0 0 0 0 0 0 0 0 0 0 0 0 0 0 0 0 0 0 0 0 0 0 0 0 0 0 0 0 0 0 0 0 0 0 0 0 0 0 0 0 0 0 0 0 0 0 0 0 0 0 0 0 0 0 0 0 0 0 0 0 0 0 0 0 0 0 0 0 0 0 0 0 0 0 0 0 0
"ENSMUSG00000047166" 0 0 0 0 0 0 0 0 0 0 0 0 0 0 0 0 0 0 0 0 0 0 0 0 0 0 0 0 0 0 0 0 0 0 0 0 0 0 0 0 0 0 0 0 0 0 0 0 0 0 0 0 0 0 0 0 0 0 0 0 0 0 0 0 0 0 0 0 0 0 0 0 0 0 0 0 0 0 0 0 0 0 0 0 0 0
"ENSMUSG00000047168" 0 0 0 0 0 0 0 0 0 0 0 0 0 0 0 0 0 0 0 0 0 0 0 0 0 0 0 0 0 0 0 0 0 0 0 0 0 0 0 0 0 0 0 0 2 0 1 0 0 0 0 0 0 0 0 0 0 0 0 0 0 0 0 0 0 0 0 0 0 0 0 0 0 0 0 0 0 0 0 0 0 0 0 0 0 0
"ENSMUSG00000047171" 0 0 0 0 0 0 0 0 0 0 0 0 0 0 0 0 0 0 0 0 0 0 0 0 0 0 0 0 0 0 0 0 0 0 0 0 0 0 0 0 0 0 0 0 0 0 0 0 0 0 0 0 0 0 0 0 0 0 0 0 0 0 0 0 0 0 0 0 0 0 0 0 0 0 0 0 0 0 0 0 0 0 0 0 0 0
"ENSMUSG00000047180" 647 0 0 1 0 94 110 0 0 0 0 0 0 0 0 0 0 2 0 0 0 0 0 0 0 21 0 103 0 38 145 0 0 0 0 0 2521 242 0 0 826 523 207 0 465 0 0 20 0 0 0 0 1 0 0 0 0 0 0 0 0 1 0 0 0 0 0 304 0 0 0 1 0 0 0 2 130 0 0 0 0 0 0 0 17 0
"ENSMUSG00000047181" 0 0 0 0 0 0 0 0 0 0 0 0 0 0 0 0 0 0 0 0 0 0 0 0 0 0 0 0 0 0 0 0 0 0 0 0 0 0 0 0 0 0 0 0 0 0 0 0 0 0 0 0 0 0 0 0 0 0 0 0 0 0 0 0 0 0 0 0 0 0 0 0 0 0 0 0 0 0 0 0 0 0 0 0 0 0
"ENSMUSG00000047182" 0 0 0 0 0 0 0 0 0 0 0 0 0 0 0 0 0 0 0 0 0 0 0 0 0 0 0 0 0 0 0 0 0 0 0 0 0 0 0 0 0 0 0 0 0 0 0 0 0 0 0 0 0 0 0 0 0 0 0 0 0 0 0 0 0 0 0 0 0 0 0 0 0 0 0 0 0 0 0 0 0 0 0 0 0 0
"ENSMUSG00000047187" 0 0 0 0 0 1 1 0 0 14 0 0 13 0 0 2005 510 0 0 1 91 2 23 0 0 8 0 0 0 0 1 0 54 0 0 0 0 1 0 0 1 200 0 0 0 0 0 1 0 1 54 0 0 0 1 1 0 0 1 1771 428 0 1 1 82 1 0 30 0 0 1 0 0 0 0 0 0 0 0 0 0 0 0 0 1 0
"ENSMUSG00000047189" 0 0 0 0 0 0 0 0 0 0 0 0 0 0 0 0 0 0 0 0 0 0 0 0 0 0 0 0 0 0 0 0 0 0 0 0 0 0 0 0 0 0 0 0 0 0 0 0 0 0 0 0 0 0 0 0 0 0 0 0 0 0 0 0 0 0 0 0 0 0 0 0 0 0 0 0 0 0 0 0 0 0 0 0 0 0
"ENSMUSG00000047193" 0 0 1 0 0 0 0 0 0 0 0 4 0 0 0 0 0 0 0 29 0 0 0 0 0 0 0 0 0 0 0 0 0 0 804 38 0 0 0 3 0 0 0 0 0 0 0 0 106 0 0 1 0 0 0 0 0 0 0 0 0 0 0 20 0 0 0 0 0 0 0 0 0 0 0 0 0 3 0 0 0 0 0 0 0 0
"ENSMUSG00000047197" 0 0 0 0 0 0 0 0 0 0 0 0 0 0 0 0 0 0 0 0 0 0 0 0 0 0 0 0 0 0 0 0 0 0 0 0 0 0 0 0 0 0 0 0 0 0 0 0 0 0 0 0 0 0 0 0 0 0 0 0 0 0 0 0 0 0 0 0 0 0 0 0 0 0 0 0 0 0 0 0 0 0 0 0 0 0
"ENSMUSG00000047203" 0 0 0 0 0 0 0 0 0 0 0 0 0 0 0 0 0 0 0 0 0 0 0 0 0 0 0 0 0 0 0 0 0 0 0 0 0 0 0 0 0 0 0 0 0 0 0 0 0 0 0 0 0 0 0 0 0 0 0 0 0 0 0 0 0 0 0 0 0 0 0 0 0 0 0 0 0 0 0 0 0 0 0 0 0 0
"ENSMUSG00000047205" 0 0 0 0 0 0 0 0 0 0 0 0 0 0 0 0 0 0 0 0 0 0 0 0 0 0 0 0 0 0 0 0 0 0 0 0 0 0 0 38 0 0 0 0 0 0 0 0 0 0 0 0 0 0 0 0 0 0 0 0 0 0 0 0 0 0 0 0 0 0 0 0 0 0 0 0 0 0 0 0 0 0 35 0 0 0
"ENSMUSG00000047207" 0 0 0 0 0 0 0 0 0 0 0 0 0 0 0 0 0 0 0 0 0 0 0 0 0 0 0 0 0 0 0 0 0 0 0 0 0 0 0 0 0 0 0 0 0 0 0 0 0 0 0 0 0 0 0 0 0 0 0 0 0 0 0 0 0 0 0 0 0 0 0 0 0 0 0 0 0 0 0 0 0 0 0 0 0 0
"ENSMUSG00000047213" 0 0 0 0 1 0 0 869 0 1 0 0 0 0 0 0 151 0 1 0 0 0 516 1 0 0 0 213 606 452 0 0 0 0 0 0 0 837 35 4 1 0 306 0 0 0 0 396 0 0 0 0 0 1 0 0 777 0 1 0 50 0 0 0 0 0 0 2 47 16 557 10 0 379 0 0 768 0 0 1 16 32 4 46 0 0
"ENSMUSG00000047215" 189 0 326 1492 579 1068 1133 196 1 253 548 95 88 135 31 662 1225 1255 697 2538 194 342 369 50 2 125 292 548 101 258 201 85 539 1112 1 1682 395 86 778 58 288 54 137 348 534 7 694 389 1 324 1 166 990 389 782 757 171 1 69 429 606 799 475 1547 174 47 281 112 14 13 3 2 586 181 0 217 4 396 134 149 96 287 13 709 297 226
"ENSMUSG00000047216" 0 0 0 0 0 0 0 0 0 0 0 0 0 0 0 0 0 0 0 0 0 0 0 0 0 0 0 0 0 0 0 0 0 0 0 0 0 0 0 0 0 0 0 0 0 0 0 0 0 0 0 0 0 0 0 0 0 0 0 0 0 0 0 0 0 0 0 0 0 0 0 0 0 0 0 0 0 0 0 0 0 0 0 0 0 0
"ENSMUSG00000047220" 0 0 0 0 0 0 0 0 0 0 0 0 0 0 0 0 0 0 0 1 0 0 0 0 0 0 0 0 0 0 0 0 0 0 0 0 0 0 0 0 0 0 0 0 0 0 0 0 0 0 0 0 0 0 0 0 0 0 0 1 0 0 0 1 0 0 0 0 0 0 0 0 0 0 0 0 0 1 0 0 0 0 0 0 0 0
"ENSMUSG00000047221" 0 0 0 0 0 0 0 0 0 0 0 0 0 0 0 0 0 0 0 0 0 0 0 0 0 0 0 0 0 0 0 0 0 0 0 0 0 0 135 0 0 0 0 0 0 0 0 0 0 0 0 0 0 0 0 0 0 0 0 0 0 0 0 0 0 0 0 0 0 0 0 0 0 0 0 0 0 0 0 0 0 0 0 0 0 0
"ENSMUSG00000047222" 0 0 0 0 0 0 0 0 0 0 0 0 0 0 0 0 0 0 0 0 0 0 0 0 0 0 0 0 0 0 0 0 0 0 0 0 0 0 0 0 0 0 0 0 0 0 0 0 0 0 0 0 0 0 0 0 0 0 0 0 0 0 0 0 0 0 0 0 0 0 0 0 0 0 0 0 0 0 0 0 0 0 0 0 0 0
"ENSMUSG00000047225" 0 0 0 0 0 0 0 0 0 0 0 0 0 0 0 0 0 0 0 0 0 0 0 0 0 0 0 0 0 0 0 0 0 0 0 0 0 0 0 0 0 0 0 0 0 0 0 0 0 0 0 0 0 0 0 0 0 0 0 0 0 0 0 0 0 0 0 0 0 0 0 0 0 0 0 0 0 0 0 0 0 0 0 0 0 0
"ENSMUSG00000047227" 0 0 1 0 0 0 0 0 0 0 0 0 0 0 0 0 0 0 0 0 0 0 0 0 0 71 0 0 0 0 0 0 0 0 0 0 0 0 0 0 0 0 0 0 0 0 0 0 0 0 0 1 0 0 0 0 0 0 0 0 0 0 0 0 0 0 0 0 0 0 0 0 0 0 0 0 0 0 0 0 0 0 0 0 0 0
"ENSMUSG00000047228" 0 0 0 0 0 0 0 0 0 0 0 0 0 0 0 0 0 0 0 0 0 0 0 0 0 0 0 1 0 0 1 0 0 0 1 0 0 0 0 0 0 0 0 0 0 0 0 1 0 0 0 0 0 0 0 0 0 0 0 0 0 0 0 0 0 0 0 1 0 0 0 0 0 0 0 0 0 1 0 0 0 0 0 0 0 0
"ENSMUSG00000047230" 0 0 0 0 0 0 0 0 0 0 0 0 0 0 0 0 0 0 0 0 0 0 0 0 0 0 0 0 0 0 0 0 0 0 0 0 0 0 0 0 0 0 0 0 0 0 0 0 0 0 0 0 0 0 0 0 0 0 0 0 0 0 0 0 0 0 0 0 0 0 0 0 0 0 0 0 0 0 0 0 0 0 0 0 0 0
"ENSMUSG00000047237" 0 0 0 0 0 0 0 0 0 0 0 0 0 0 0 0 0 0 0 0 0 0 0 0 0 0 0 0 0 0 0 0 0 0 0 0 0 0 0 0 0 0 0 0 0 0 0 0 0 0 0 0 0 0 0 0 0 0 0 0 0 0 0 0 0 0 0 0 0 0 0 0 0 0 0 0 0 0 0 0 0 0 0 0 0 0
"ENSMUSG00000047238" 0 0 0 0 0 0 0 0 0 0 0 0 0 0 0 0 0 0 0 0 0 0 0 0 0 0 0 0 0 0 0 0 0 0 0 0 0 0 0 0 0 0 0 0 0 0 0 0 0 0 0 0 0 0 0 0 0 0 0 0 0 0 0 0 0 0 0 0 0 0 0 0 0 0 0 0 0 0 0 0 0 0 0 0 0 0
"ENSMUSG00000047242" 0 0 0 0 0 0 0 0 0 1 0 0 0 1 0 0 542 0 0 0 0 0 0 0 0 0 0 0 0 311 388 0 14 0 0 0 0 0 0 0 281 0 0 0 0 0 46 188 0 0 0 0 0 0 0 0 0 0 0 0 396 0 0 0 0 0 0 0 0 0 0 0 0 295 0 0 0 0 0 4 0 0 0 0 176 0
"ENSMUSG00000047246" 0 0 0 0 0 0 4 3 0 0 0 0 0 0 0 0 0 0 0 0 0 0 0 0 0 0 0 0 0 0 0 0 0 0 0 44 0 0 0 0 79 0 0 0 0 0 0 0 0 0 0 0 0 0 0 0 4 0 0 0 0 0 0 0 0 0 0 0 0 0 0 0 0 0 0 0 0 0 0 0 0 0 0 0 0 0
"ENSMUSG00000047248" 0 1 2 0 0 324 2221 1 1 1 26 161 0 0 6 29 1 0 1346 0 0 1 2 0 0 0 0 0 0 27 0 0 78 0 0 0 48 404 6 0 702 0 0 0 0 0 0 13 1 0 0 2 0 0 2 1907 1 0 1 31 1 1 1252 0 0 2 2 0 0 0 0 9 0 0 0 1 0 0 1 1 2 0 0 0 1 0
"ENSMUSG00000047250" 0 0 0 0 0 0 0 0 0 0 0 0 0 0 0 0 0 0 0 0 0 0 0 0 0 0 0 0 0 0 0 0 0 0 0 0 0 0 0 0 0 0 0 0 0 0 0 0 0 0 0 0 0 0 0 0 0 0 0 0 0 0 0 0 0 0 0 0 0 0 0 0 0 0 0 0 0 0 0 0 0 0 0 0 0 0
"ENSMUSG00000047253" 0 0 0 0 0 0 0 0 0 0 0 0 0 0 0 0 0 0 0 0 0 0 0 0 0 0 0 0 0 0 0 0 0 0 0 0 0 0 0 0 0 0 0 0 0 0 0 0 0 0 0 0 0 0 0 0 0 0 0 0 0 0 0 0 0 0 0 0 0 0 0 0 0 0 0 0 0 0 0 0 0 0 0 0 0 0
"ENSMUSG00000047257" 0 0 0 0 0 0 0 0 0 0 0 0 0 0 0 0 0 0 0 0 0 0 0 0 0 0 0 0 0 0 0 0 0 0 0 0 0 0 0 0 0 0 0 0 0 0 0 0 0 0 0 0 0 0 0 0 0 0 0 0 0 0 0 0 0 0 0 0 0 0 0 0 0 0 0 0 0 0 0 0 0 0 0 0 0 0
"ENSMUSG00000047259" 0 0 0 0 0 0 0 0 0 0 0 0 0 0 0 0 0 0 0 0 0 0 0 0 0 0 0 0 0 0 0 0 0 0 0 0 0 0 0 0 0 0 0 0 0 0 0 0 0 0 0 0 0 0 0 0 0 0 0 0 0 0 0 0 0 0 0 0 0 0 0 0 0 0 0 0 0 0 0 0 0 0 0 0 0 0
"ENSMUSG00000047260" 0 0 149 1 0 0 388 506 1 1 0 0 0 98 86 0 78 0 3 753 0 0 0 0 0 0 0 0 0 0 0 275 0 28 1 0 0 1 0 0 29 0 304 0 2 0 0 727 0 0 55 139 2 0 0 372 454 1 1 0 73 0 3 629 0 0 0 66 1 13 0 0 0 0 1 0 1 714 0 61 1 0 0 1 658 1
"ENSMUSG00000047261" 0 0 0 0 0 0 0 0 0 0 0 0 0 0 0 1 0 0 0 0 0 0 0 0 0 0 0 0 0 0 0 0 0 0 0 0 0 0 0 0 0 0 0 0 0 0 0 0 0 0 0 0 0 0 0 0 0 0 0 0 0 0 0 0 0 0 0 0 0 0 0 0 0 0 0 0 0 0 0 0 1 0 0 0 0 0
"ENSMUSG00000047264" 0 0 0 0 0 0 0 0 0 0 0 0 0 0 0 0 0 0 0 0 0 0 0 0 0 0 0 0 0 0 0 0 0 0 0 0 0 0 0 0 0 0 0 0 0 0 0 0 0 0 0 0 0 0 0 0 0 0 0 0 0 0 0 0 0 0 0 0 0 0 0 0 0 0 0 0 0 0 0 0 0 0 0 0 0 0
"ENSMUSG00000047281" 0 0 0 204 0 0 613 0 0 0 0 0 3 0 0 0 0 0 0 0 0 0 0 0 0 0 0 0 0 0 0 0 0 30 0 0 0 0 0 0 0 0 0 0 0 0 0 0 0 0 0 0 189 0 0 575 0 0 0 0 0 0 0 0 0 0 0 0 0 1 0 8 0 0 0 0 0 0 9 0 0 0 0 0 0 23
"ENSMUSG00000047284" 0 0 0 0 0 33 0 0 0 0 0 0 0 0 0 1 9 763 0 0 0 0 0 0 0 0 0 0 0 0 0 0 0 0 0 0 114 0 0 0 0 1 1 0 0 0 1 0 0 0 0 0 0 0 23 0 0 0 0 1 8 0 0 0 0 0 0 0 0 0 0 1 0 0 0 0 0 0 0 0 0 0 0 66 0 0
"ENSMUSG00000047286" 0 0 0 0 0 0 0 0 0 0 0 0 0 0 0 0 0 0 0 0 0 0 0 0 0 0 0 0 0 0 0 0 0 0 0 0 0 0 0 0 0 0 0 0 0 0 0 0 0 0 0 0 0 0 0 0 0 0 0 0 0 0 0 0 0 0 0 0 0 0 0 0 0 0 0 0 0 0 0 0 0 0 0 0 0 0
"ENSMUSG00000047293" 0 0 0 0 0 0 0 0 0 0 0 0 0 0 0 0 0 0 0 0 0 0 0 0 0 0 0 0 0 0 0 0 0 0 0 0 0 0 0 0 0 0 0 0 0 0 0 0 0 0 0 0 0 0 0 0 0 0 0 0 0 0 0 0 0 0 0 0 0 0 0 0 0 0 0 0 0 0 0 0 0 0 0 0 0 0
"ENSMUSG00000047295" 0 0 0 0 0 0 0 0 0 0 0 0 0 0 0 0 0 0 0 0 0 0 0 0 0 0 0 0 0 0 0 0 0 0 0 0 0 0 0 0 0 0 0 0 0 0 0 0 0 0 0 0 0 0 0 0 0 0 0 0 0 0 0 0 0 0 0 0 0 0 0 0 0 0 0 0 0 0 0 0 0 0 0 0 0 0
"ENSMUSG00000047298" 0 0 0 0 0 0 0 0 0 0 0 0 0 0 0 0 0 0 0 0 0 0 0 0 0 0 0 0 0 0 0 0 0 0 0 0 0 0 0 0 0 0 0 0 0 0 0 0 0 0 0 0 0 0 0 0 0 0 0 0 0 0 0 0 0 0 0 0 0 0 0 0 0 0 0 0 0 0 0 0 0 0 0 0 0 0
"ENSMUSG00000047307" 0 0 0 0 0 0 0 0 0 0 0 0 0 0 0 0 0 1 0 0 0 0 0 0 0 0 0 0 0 0 0 0 0 0 0 0 0 0 0 0 0 0 0 0 0 0 0 0 0 0 0 0 0 0 0 0 0 0 0 0 0 0 0 0 0 0 0 0 0 0 0 0 0 0 0 0 0 0 0 0 0 0 0 0 0 0
"ENSMUSG00000047324" 0 0 0 0 0 0 0 0 0 0 0 0 0 0 0 0 0 0 0 0 0 0 0 0 0 0 0 0 0 0 0 0 0 0 0 0 0 0 0 0 0 0 0 0 0 0 0 0 0 0 0 0 0 0 0 0 0 0 0 0 0 0 0 0 0 0 0 0 0 0 0 0 0 0 0 0 0 0 0 0 0 0 0 0 0 0
"ENSMUSG00000047330" 0 0 0 0 0 0 0 0 0 0 0 0 0 0 0 0 0 0 0 0 0 0 0 0 0 0 0 0 0 0 0 0 0 0 0 0 0 0 0 0 0 0 0 0 0 0 0 0 0 0 0 0 0 0 0 0 0 0 0 0 0 0 0 0 0 0 0 0 0 0 0 0 0 0 0 0 0 0 0 0 0 0 0 0 0 0
"ENSMUSG00000047342" 0 0 0 0 0 0 0 0 0 0 0 0 0 0 0 0 0 0 0 0 0 0 0 0 0 0 0 1 0 0 0 0 0 0 0 0 0 0 0 0 0 0 0 0 0 0 0 0 0 0 0 0 0 0 0 0 0 0 0 0 0 0 0 0 0 0 0 0 0 0 0 0 0 0 0 0 0 0 0 0 0 0 0 0 0 0
"ENSMUSG00000047343" 0 0 0 0 0 0 0 0 0 0 0 0 0 0 0 0 0 0 0 0 0 0 0 0 0 0 0 0 0 0 0 0 0 0 0 0 0 0 0 0 0 0 0 0 0 0 0 0 0 0 0 0 0 0 0 0 0 0 0 0 0 0 0 0 0 0 0 0 0 0 0 0 0 0 0 0 0 0 0 0 0 0 0 0 0 0
"ENSMUSG00000047344" 0 0 0 0 0 0 0 0 0 0 0 0 0 0 0 0 0 0 0 0 0 0 0 0 0 0 0 0 0 48 0 0 0 0 0 0 0 0 0 0 0 0 0 0 0 0 0 0 0 0 0 0 0 0 0 0 0 0 0 0 0 0 0 0 0 0 0 0 0 0 0 0 0 46 0 0 0 0 0 0 0 0 0 0 0 0
"ENSMUSG00000047347" 0 0 0 0 0 0 0 0 0 0 0 0 0 0 0 0 0 0 0 0 0 0 0 0 0 0 0 0 0 0 0 0 0 0 0 0 26 0 0 0 3 0 0 0 0 0 0 0 0 0 2 0 0 0 0 0 0 0 0 0 0 0 0 0 0 0 0 0 0 0 0 0 0 0 0 0 0 0 0 0 0 0 0 0 0 0
"ENSMUSG00000047352" 0 0 0 0 0 0 0 0 0 0 0 0 0 0 0 0 0 0 0 0 0 0 0 0 0 0 0 0 0 0 0 0 0 0 0 0 0 0 0 0 0 0 0 0 0 0 0 0 0 0 0 0 0 0 0 0 0 0 0 0 0 0 0 0 0 0 0 0 0 0 0 0 0 0 0 0 0 0 0 0 0 0 0 0 0 0
"ENSMUSG00000047356" 0 0 0 0 0 0 0 0 0 0 0 0 0 0 0 0 0 0 0 0 0 0 0 0 0 0 0 0 0 0 0 0 0 0 0 0 0 0 0 0 0 0 0 0 0 0 0 0 0 0 0 0 0 0 0 0 0 0 0 0 0 0 0 0 0 0 0 0 0 0 0 0 0 0 0 0 0 0 0 0 0 0 0 0 0 0
"ENSMUSG00000047361" 0 0 0 0 0 0 0 0 0 0 0 0 0 0 0 0 0 0 0 0 0 0 0 0 0 0 0 0 0 0 0 0 0 0 0 0 0 0 0 0 0 0 0 0 0 0 0 0 0 0 0 0 0 0 0 0 0 0 0 0 0 0 0 0 0 0 0 0 0 0 0 0 0 0 0 0 0 0 0 0 0 0 0 0 0 0
"ENSMUSG00000047363" 0 0 0 0 0 0 0 0 0 0 0 0 0 0 0 0 0 0 0 0 0 0 0 0 0 0 0 0 0 0 0 0 0 0 0 0 0 0 0 1 0 0 12 0 0 0 0 0 0 0 0 0 0 0 0 0 0 0 0 0 0 0 0 0 0 0 0 0 0 0 0 0 0 0 0 0 0 0 0 0 0 0 1 0 0 0
"ENSMUSG00000047368" 0 0 0 0 0 0 1450 163 17 0 1 3 0 0 0 0 0 0 9 0 0 0 0 0 0 0 0 111 0 308 0 0 0 0 1 0 75 0 1 0 0 38 97 0 9 0 1 0 0 2 1 0 0 0 0 2 0 0 0 0 0 0 0 0 0 0 0 0 0 0 0 9 0 283 0 49 0 0 0 0 0 1 0 0 0 0
"ENSMUSG00000047369" 0 0 0 0 0 0 0 0 0 0 0 0 0 0 0 0 0 0 0 0 0 0 0 0 0 0 0 0 0 0 0 0 0 0 0 0 0 0 0 0 0 0 0 0 0 0 0 0 0 0 0 0 0 0 0 0 0 0 0 0 0 0 0 0 0 0 0 0 0 0 0 0 0 0 0 0 0 0 0 0 0 0 0 0 0 0
"ENSMUSG00000047370" 0 0 0 27 7 0 0 0 0 162 0 0 0 0 0 0 0 0 0 0 0 43 0 0 0 0 0 0 0 1 0 0 0 0 0 0 0 0 0 0 0 0 0 0 0 0 0 0 0 0 0 0 29 6 0 0 0 0 134 0 0 0 0 0 0 40 0 0 0 0 0 7 0 1 0 0 0 0 0 0 0 0 0 0 0 0
"ENSMUSG00000047371" 0 0 0 0 0 0 0 0 0 0 0 0 0 0 0 0 0 0 0 0 0 0 0 0 0 0 0 0 0 0 0 0 0 0 0 0 0 0 0 0 0 0 0 0 0 0 0 0 0 0 0 0 0 0 0 0 0 0 0 0 0 0 0 0 0 0 0 0 0 0 0 0 0 0 0 0 0 0 0 0 0 0 0 0 0 0
"ENSMUSG00000047379" 0 0 0 0 0 0 0 0 0 0 0 0 0 0 0 0 0 0 0 0 0 0 0 0 0 0 0 0 0 0 0 0 0 1 0 0 0 0 0 0 0 0 0 0 0 0 0 0 0 0 0 0 0 0 0 0 0 0 0 0 0 0 0 0 0 0 0 0 0 0 0 0 0 0 0 0 0 0 0 0 0 0 0 0 0 0
"ENSMUSG00000047383" 0 0 0 0 0 0 0 0 0 0 0 0 0 0 0 0 0 0 0 0 0 0 0 0 0 0 0 0 0 0 0 0 0 0 0 0 0 0 0 0 0 0 0 0 0 0 0 0 0 0 0 0 0 0 0 0 0 0 0 0 0 0 0 0 0 0 0 0 0 0 0 0 0 0 0 0 0 0 0 0 0 0 0 0 0 0
"ENSMUSG00000047384" 0 0 0 0 0 0 0 0 0 0 0 0 0 0 0 0 0 0 0 0 0 0 0 0 0 0 0 0 0 0 0 0 0 0 0 0 0 0 0 0 0 0 0 0 0 0 0 0 0 0 0 0 0 0 0 0 0 0 0 0 0 0 0 0 0 0 0 0 0 0 0 0 0 0 0 0 0 0 0 0 0 0 0 0 0 0
"ENSMUSG00000047388" 0 0 3 0 1 0 0 16 0 0 0 0 0 0 3 0 0 0 0 16 0 0 649 0 0 0 0 0 11 162 536 6 0 0 0 0 27 36 0 0 0 0 0 0 0 0 4 0 0 0 0 3 0 1 0 0 0 0 0 0 0 0 0 14 0 0 513 0 0 176 0 0 0 0 403 28 36 236 1 0 2 1 0 1 0 0
"ENSMUSG00000047390" 0 0 0 0 0 0 0 0 0 0 0 0 0 0 0 0 0 0 0 0 0 0 0 0 0 0 0 0 0 0 0 0 0 0 0 0 0 0 0 0 0 0 0 0 0 0 0 0 0 0 0 0 0 0 0 0 0 0 0 0 0 0 0 0 0 0 0 0 0 0 0 0 0 0 0 0 0 0 0 0 0 0 0 0 0 0
"ENSMUSG00000047394" 0 0 0 0 0 0 0 0 0 0 0 0 0 0 0 0 0 0 0 0 0 0 0 0 0 0 0 0 0 0 0 0 0 0 0 0 0 0 0 0 0 0 0 0 0 0 0 0 0 0 0 0 0 0 0 0 0 0 0 0 0 0 0 0 0 0 0 0 0 0 0 0 0 0 0 0 0 0 0 0 0 0 0 0 0 0
"ENSMUSG00000047407" 0 0 6 0 0 0 0 630 1 566 0 0 0 0 0 37 0 0 0 4 1 14 0 0 1 0 218 0 504 0 0 0 0 3 0 0 1 0 0 0 0 0 0 0 10 0 1 0 0 0 25 8 1 0 0 1 564 1 525 33 0 0 0 0 1 14 0 0 0 0 0 0 1 0 0 1 0 0 1 308 0 0 0 0 0 0
"ENSMUSG00000047409" 0 0 0 0 0 0 0 0 0 0 0 0 0 0 0 0 0 0 0 0 0 0 0 0 0 0 0 0 0 0 0 0 0 0 0 0 0 0 0 0 0 0 0 0 0 0 0 0 0 0 0 0 0 0 0 0 0 0 0 0 0 0 0 0 0 0 0 0 0 0 0 0 0 0 0 0 0 0 0 0 0 0 0 0 0 0
"ENSMUSG00000047412" 0 0 132 0 0 0 0 80 0 1 0 14 384 0 1 4 0 0 2 0 0 99 67 0 0 0 0 0 192 0 0 0 7 1 2 1 3 2 5 0 0 0 110 12 0 0 1650 0 0 0 70 0 0 0 0 0 80 0 1 3 0 0 4 0 0 90 0 0 0 19 4 581 62 0 1 0 2 22 22 0 128 4 0 771 0 2
"ENSMUSG00000047414" 0 0 2 0 0 0 1 1003 0 0 0 0 0 0 0 0 0 0 0 0 0 0 0 0 0 0 0 0 0 0 0 0 0 0 0 0 0 0 1 0 0 0 0 0 0 0 0 0 0 0 0 2 0 0 0 1 842 0 0 0 0 0 0 0 0 0 0 0 0 0 0 0 0 0 0 0 0 0 0 0 0 1 0 0 0 0
"ENSMUSG00000047415" 0 0 1 110 0 0 0 0 0 1566 0 3 0 0 0 4798 244 50 12 0 1 0 1 0 0 109 0 0 2 0 11 0 0 0 0 0 0 1 95 0 0 0 59 0 0 1 0 3489 1 2 0 1 0 0 0 0 1 0 1466 4224 1 0 11 0 1 0 2 89 0 18 2 0 0 0 0 1 1 1 28 0 0 0 0 4 3216 0
"ENSMUSG00000047417" 0 0 1 30 11 0 0 0 0 2475 0 0 0 0 42 0 0 2 0 636 2 1 0 0 0 1 0 0 125 6 0 0 1 1 0 0 0 1 0 1 0 0 0 5 0 0 301 0 0 0 0 1 30 10 0 0 0 0 2208 0 0 2 0 0 3 1 0 0 0 3 124 0 0 7 0 0 1 94 0 0 353 0 2 4 0 88
"ENSMUSG00000047419" 0 0 72 0 0 0 0 0 0 0 0 0 0 0 0 0 0 0 0 0 0 0 0 0 0 0 0 0 0 0 0 0 0 0 0 0 0 0 0 0 0 0 0 0 0 0 0 0 0 0 0 0 0 0 0 0 0 0 0 0 0 0 0 0 0 0 0 0 0 0 0 0 3 0 0 0 0 0 0 0 0 0 0 0 0 0
"ENSMUSG00000047420" 0 0 0 0 0 0 0 0 0 0 0 0 0 0 0 0 0 0 0 0 0 0 0 0 0 0 0 0 0 0 0 0 0 0 0 0 0 0 0 0 0 0 0 0 0 0 0 0 0 0 0 0 0 0 0 0 0 0 0 0 0 0 0 0 0 0 0 0 0 0 0 0 0 0 0 0 0 0 0 0 0 0 0 0 0 0
"ENSMUSG00000047423" 0 0 0 145 2 0 1 3 0 3 0 0 0 0 48 15 0 0 89 12 164 193 0 0 0 55 0 1 819 0 0 0 0 1 0 1 1 0 0 40 24 28 0 1 0 0 0 11 0 0 1 0 129 2 0 1 0 0 0 13 0 2 59 0 132 1 0 0 1 16 648 383 0 0 0 2 0 2 1821 145 1 0 38 0 0 1
"ENSMUSG00000047428" 0 0 0 0 0 0 0 0 0 0 0 0 0 0 0 0 0 0 0 0 0 0 0 0 0 0 0 0 0 0 0 0 0 0 0 0 0 0 0 0 0 0 0 0 0 0 0 0 0 0 0 0 0 0 0 0 0 0 0 0 0 0 0 1 0 0 0 0 0 0 0 0 0 0 0 0 0 0 0 0 0 0 0 0 0 0
"ENSMUSG00000047434" 0 0 0 0 0 0 0 0 0 0 0 0 0 0 0 0 0 0 0 0 0 0 0 0 0 0 0 0 0 0 0 0 0 0 0 0 0 0 0 0 0 0 0 0 0 0 0 0 0 0 5 0 0 0 0 0 0 0 0 0 0 0 0 0 0 0 0 0 0 0 0 0 0 0 0 0 0 0 0 0 0 0 0 0 0 0
"ENSMUSG00000047441" 0 0 0 0 0 0 0 0 0 0 0 0 0 0 0 0 0 0 0 0 0 0 0 0 0 0 0 0 0 0 0 0 0 0 0 0 0 0 0 0 0 0 0 0 0 0 0 0 0 0 0 0 0 0 0 0 0 0 0 0 0 0 0 0 0 0 0 0 0 0 0 0 0 0 0 0 0 0 0 0 0 0 0 0 0 0
"ENSMUSG00000047443" 0 0 0 0 0 0 0 0 0 0 0 0 0 0 0 0 0 0 0 0 0 0 0 0 0 0 0 0 0 0 0 0 0 0 0 0 0 0 0 47 0 0 0 0 0 0 0 0 0 0 0 0 0 0 0 0 0 0 0 0 0 0 0 0 0 0 0 0 0 0 0 0 0 0 0 0 0 0 0 0 0 0 0 0 0 0
"ENSMUSG00000047444" 0 0 0 0 0 0 0 0 0 0 0 0 0 0 0 0 0 0 0 0 0 0 0 0 0 0 0 0 0 0 0 0 0 0 0 0 0 0 0 0 0 0 0 0 0 0 0 0 0 0 0 0 0 0 0 0 0 0 0 0 0 0 0 0 0 0 0 0 0 0 0 0 0 0 0 0 0 0 0 0 0 0 0 0 0 0
"ENSMUSG00000047446" 0 0 1 28 0 161 0 0 175 0 0 0 0 0 183 0 0 165 2932 2 2 2 1 0 0 0 293 189 3 55 0 1 0 0 0 0 2921 224 0 7 0 0 93 0 0 0 18 0 1 0 944 2 9 0 1 0 0 144 0 2 0 1 2475 2 2 2 1 4 0 0 3 0 0 0 0 2287 2 8 1 4 626 0 1 5033 1 0
"ENSMUSG00000047454" 0 0 0 0 0 0 0 0 0 0 0 0 0 0 0 0 0 0 0 1 0 0 0 0 0 0 0 1063 0 0 0 0 0 0 0 1115 11 0 0 0 0 0 1 0 0 1 0 0 0 0 0 0 0 0 0 0 0 0 0 0 0 0 0 1 0 0 0 0 0 0 0 0 0 0 0 11 0 0 0 0 5 0 0 0 0 249
"ENSMUSG00000047459" 1 0 0 1 0 7 600 998 1 2273 0 0 687 0 0 89 178 3188 38 612 3 96 84 3 0 2 823 670 239 231 29 0 910 492 0 309 187 88 236 0 1034 274 0 26 325 0 1 887 0 1689 0 0 1 0 1 0 894 1 1399 0 162 1563 0 552 3 0 58 0 0 7 1 0 0 209 0 0 78 1 294 0 0 192 0 0 0 0
"ENSMUSG00000047462" 0 0 0 0 0 0 0 0 0 2 0 0 0 0 0 0 0 0 0 0 0 0 0 0 0 0 0 0 0 0 0 0 0 0 0 0 0 0 0 0 0 0 0 0 0 0 0 0 0 0 0 0 0 0 0 0 0 0 1 0 0 0 0 0 0 0 0 0 0 0 0 0 0 0 0 0 0 0 0 0 0 0 0 0 0 0
"ENSMUSG00000047466" 0 0 0 0 0 0 0 0 0 0 0 0 0 0 8 0 2778 0 0 0 0 0 1 0 0 0 0 0 0 0 0 0 0 0 0 0 0 0 0 0 0 0 0 0 0 0 0 0 0 0 0 0 0 0 0 0 0 0 0 0 0 0 0 0 0 0 0 0 0 0 0 0 0 0 0 0 0 0 0 0 0 0 0 0 0 0
"ENSMUSG00000047473" 0 0 0 0 0 0 0 0 0 0 0 0 0 0 0 0 0 0 0 0 0 0 0 0 0 0 0 0 0 0 0 0 0 0 0 0 0 0 0 0 0 0 0 0 0 0 0 0 0 0 0 0 0 0 0 0 0 0 0 0 0 0 0 0 0 0 0 0 0 0 0 0 0 0 0 0 0 0 0 0 0 0 0 0 0 0
"ENSMUSG00000047485" 0 0 0 0 0 0 0 0 0 0 0 0 0 0 0 0 0 0 0 0 0 0 0 0 0 0 0 0 0 0 0 0 0 0 0 0 0 0 0 0 0 0 0 0 0 0 0 0 0 0 0 0 0 0 0 0 0 0 0 0 0 0 0 0 0 0 0 0 0 0 0 0 0 0 0 0 0 0 0 0 0 0 0 0 0 0
"ENSMUSG00000047490" 0 0 0 0 0 0 0 0 0 0 0 0 0 0 0 0 0 0 0 0 0 0 0 0 0 0 0 0 0 0 0 0 0 0 0 0 0 0 0 0 0 0 0 0 0 0 0 0 0 0 0 0 0 0 0 0 0 0 0 0 0 0 0 0 0 0 0 0 0 0 0 0 0 0 0 0 0 0 0 0 0 0 0 0 0 0
"ENSMUSG00000047492" 0 0 0 0 0 0 0 0 0 0 0 0 0 0 0 0 0 0 0 0 0 0 0 0 0 0 0 0 0 0 0 0 0 0 0 0 0 0 0 0 0 0 0 0 0 0 0 0 0 0 0 0 0 0 0 0 0 0 0 0 0 0 0 0 0 0 0 0 0 0 0 0 0 0 0 0 0 0 0 0 0 0 0 0 0 0
"ENSMUSG00000047495" 0 0 0 0 0 0 0 0 0 0 0 0 0 0 0 0 0 0 0 1 0 0 0 0 0 0 0 0 0 0 0 0 0 0 0 0 0 0 0 0 0 0 0 0 0 0 0 0 0 0 0 0 0 0 0 0 0 0 0 0 0 0 0 0 0 0 0 0 0 0 0 0 0 0 0 0 0 0 0 0 0 0 0 0 0 0
"ENSMUSG00000047496" 0 0 0 0 0 0 0 0 0 0 0 0 0 0 0 0 0 0 0 0 0 0 0 0 0 0 0 0 0 0 0 0 0 0 0 0 0 0 0 0 0 0 0 0 0 0 0 0 0 0 0 0 0 0 0 0 0 0 0 0 0 0 0 0 0 0 0 0 0 0 0 0 0 0 0 0 0 0 0 0 0 0 0 0 0 0
"ENSMUSG00000047497" 0 0 0 0 0 0 0 0 0 0 0 0 0 0 0 0 0 0 0 0 0 0 0 0 0 0 0 0 0 0 0 0 0 0 0 0 0 0 0 0 0 0 0 0 0 0 0 0 0 0 0 0 0 0 0 0 0 0 0 0 0 0 0 0 0 0 0 0 0 0 0 0 0 0 0 0 0 0 0 0 0 0 0 0 0 0
"ENSMUSG00000047501" 0 0 0 0 0 0 0 0 0 0 0 0 0 0 0 0 0 0 0 0 0 0 0 0 0 0 0 0 0 0 0 0 0 0 0 0 0 0 0 0 0 0 0 0 0 0 0 0 0 0 0 0 0 0 0 0 0 0 0 0 0 0 0 0 0 0 0 0 0 0 0 0 0 0 0 0 0 0 0 0 0 0 0 0 0 0
"ENSMUSG00000047502" 0 0 0 0 0 0 0 0 0 0 0 0 0 0 0 0 0 0 0 0 0 0 0 0 0 0 0 0 0 0 0 0 0 0 0 0 0 0 0 0 0 0 0 0 0 0 0 0 0 0 0 0 0 0 0 0 0 0 0 0 0 0 0 0 0 0 0 0 0 0 0 0 0 0 0 0 0 0 0 0 0 0 0 0 0 0
"ENSMUSG00000047507" 0 0 0 49 0 0 0 2 0 0 0 0 161 0 0 0 22 0 0 0 0 0 0 0 0 0 0 0 0 0 0 0 0 752 0 0 0 0 0 0 1062 0 1 0 0 0 0 0 0 0 0 0 0 0 0 0 2 0 0 0 21 0 0 0 0 0 0 0 0 100 0 0 0 0 0 0 0 0 0 0 0 0 0 0 0 0
"ENSMUSG00000047508" 0 0 0 0 0 0 0 0 0 0 0 0 0 0 0 0 0 0 0 0 0 0 0 0 0 0 0 0 0 0 0 0 0 0 0 0 0 0 0 0 0 0 0 0 0 0 0 0 0 0 0 0 0 0 0 0 0 0 0 0 0 0 0 0 0 0 0 0 0 0 0 0 0 0 0 0 0 0 0 0 0 0 0 0 0 0
"ENSMUSG00000047509" 0 0 0 0 0 0 0 36 0 0 0 0 0 0 0 0 0 3 0 0 0 24 0 0 0 0 0 533 0 60 141 0 0 0 0 0 103 0 172 0 0 0 1 802 0 0 382 1 0 416 1 0 1 0 0 0 33 0 0 0 0 2 0 0 0 0 0 0 480 0 0 0 0 58 0 0 0 0 0 0 0 160 0 0 1 0
"ENSMUSG00000047511" 0 0 0 0 0 0 0 0 0 0 0 0 0 0 0 0 0 0 0 0 0 0 0 0 0 0 0 0 0 0 0 0 0 0 0 0 0 0 0 0 0 0 0 0 0 0 0 0 0 0 0 0 0 0 0 0 0 0 0 0 0 0 0 0 0 0 0 0 0 0 0 0 0 0 0 0 0 0 0 0 0 0 0 0 0 0
"ENSMUSG00000047514" 0 0 5 90 18 162 73 1652 1 80 1 3 94 778 398 3 4 0 21 2 2 362 2044 2242 0 0 685 36 107 2 0 0 0 0 1 1 5950 267 1430 5 0 0 222 58 1 35 2 1 1 0 0 4 1 1 0 1 1407 1 3 4 3 0 13 2 3 307 0 397 0 1 1 2 1 1 0 4189 2 66 1924 2399 5 1242 7 3683 1 2
"ENSMUSG00000047515" 0 0 0 0 0 0 0 0 0 0 0 0 0 0 0 0 0 0 0 0 0 0 0 0 0 0 0 0 0 0 0 2 0 0 0 0 0 0 0 0 0 0 0 0 0 0 0 0 0 0 0 0 0 0 0 0 0 0 0 0 0 0 0 0 0 0 0 0 0 0 0 0 0 0 0 0 0 0 0 0 0 0 0 0 0 0
"ENSMUSG00000047517" 0 0 0 0 0 0 0 0 0 0 0 0 0 0 0 0 0 0 0 0 0 0 0 0 0 0 0 0 0 0 0 0 0 0 0 0 0 0 0 0 0 0 0 0 0 0 0 0 0 0 0 0 0 0 0 0 0 0 0 0 0 0 0 0 0 0 0 0 0 0 0 0 0 0 0 0 0 0 0 0 0 0 0 0 0 0
"ENSMUSG00000047518" 0 0 0 0 0 0 0 0 0 0 0 0 0 0 0 0 0 0 0 0 0 0 0 0 0 0 0 0 0 0 0 0 0 0 0 0 0 0 0 0 0 0 0 0 0 0 0 0 0 0 0 0 0 0 0 0 0 0 0 0 0 0 0 0 0 0 0 0 0 0 0 0 0 0 0 0 0 0 0 0 0 0 0 0 0 0
"ENSMUSG00000047528" 0 0 0 0 0 0 0 0 0 0 0 0 0 0 0 0 0 0 0 0 0 0 0 0 0 0 0 0 0 0 0 0 0 0 0 0 0 0 0 0 0 0 0 0 0 0 0 0 0 0 0 0 0 0 0 0 0 0 0 0 0 0 0 0 0 0 0 0 0 0 0 0 0 0 0 0 0 0 0 0 0 0 0 0 0 0
"ENSMUSG00000047531" 0 0 0 0 0 0 0 0 0 0 0 0 0 0 0 0 0 0 0 0 0 0 0 0 0 0 0 0 0 0 0 0 0 0 0 0 0 0 0 0 0 0 0 0 0 0 0 0 0 0 0 0 0 0 0 0 0 0 0 0 0 0 0 0 0 0 0 0 0 0 0 0 0 0 0 0 0 0 0 0 0 0 0 0 0 0
"ENSMUSG00000047534" 0 0 0 0 0 1 0 0 0 0 0 0 0 0 0 0 0 0 0 0 0 0 0 0 0 0 0 0 2 0 0 0 0 1 0 0 1 0 0 0 0 0 0 0 0 0 0 0 0 0 0 0 0 0 1 0 0 0 0 0 0 0 0 0 0 0 0 0 0 0 1 0 0 0 0 0 0 0 0 0 0 0 0 0 0 0
"ENSMUSG00000047535" 0 0 0 0 0 0 0 0 0 0 0 0 0 0 0 0 0 0 0 0 0 0 0 0 0 0 0 0 0 0 0 0 0 0 0 0 0 0 0 0 0 0 0 0 0 0 0 0 0 0 0 0 0 0 0 0 0 0 0 0 0 0 0 0 0 0 0 0 0 0 0 0 0 0 0 0 0 0 0 0 0 0 0 0 0 0
"ENSMUSG00000047539" 0 0 0 0 0 329 0 28 0 0 0 0 0 0 0 120 0 0 216 18 0 0 20 0 0 1 0 0 0 5 0 0 0 0 0 0 0 421 0 0 0 0 1 0 0 0 0 0 0 0 0 0 0 0 0 0 30 0 0 0 0 0 1 15 0 0 0 0 0 0 0 0 0 0 0 0 0 0 0 0 0 0 0 0 0 0
"ENSMUSG00000047544" 0 0 0 0 0 0 0 0 0 0 0 0 0 0 0 0 0 0 0 0 0 0 0 0 0 0 0 0 0 0 0 0 0 0 0 0 0 0 0 0 0 0 0 0 0 0 0 0 0 0 0 0 0 0 0 0 0 0 0 0 0 0 0 0 0 0 0 0 0 0 0 0 0 0 0 0 0 0 0 0 0 0 0 0 0 0
"ENSMUSG00000047545" 0 0 0 0 0 0 0 0 0 0 0 0 0 0 0 0 0 0 0 0 0 0 0 0 0 0 0 0 0 0 0 0 0 0 0 0 0 0 0 0 0 0 0 0 0 0 0 0 0 0 0 0 0 0 0 0 0 0 0 0 0 0 0 0 0 0 0 0 0 0 0 0 0 0 0 0 0 0 0 0 0 0 0 0 0 0
"ENSMUSG00000047547" 0 0 2 78 0 0 0 0 0 0 0 0 0 0 0 1 0 0 0 0 215 0 0 0 0 0 0 76 0 0 0 0 0 0 0 0 2658 0 0 0 0 0 0 0 0 1 0 0 0 0 0 2 59 0 0 0 0 0 0 1 1 0 0 0 194 0 0 1 68 0 0 0 1 0 0 2294 0 3 1 1 585 0 0 0 0 0
"ENSMUSG00000047554" 0 0 2 0 0 0 304 0 0 0 0 0 0 0 0 0 2 44 19 4 2 0 218 0 0 0 0 0 0 0 0 0 0 0 0 0 1 0 0 0 0 0 0 21 0 0 0 0 0 0 0 2 0 0 0 281 0 0 0 0 3 37 0 0 2 0 210 0 0 0 0 0 0 0 0 1 0 347 0 0 0 0 0 0 0 0
"ENSMUSG00000047557" 0 0 1 0 0 0 2 2 0 200 0 0 0 0 0 10 0 832 0 1 0 0 0 0 0 0 0 2 0 193 0 0 0 134 0 0 2708 0 1186 1 0 0 0 0 927 0 0 0 0 99 0 1 1 0 0 2 3 0 1 0 0 701 0 2 0 0 0 0 2 0 0 0 2206 191 1 2220 0 1 0 10 2 1045 1 2 0 0
"ENSMUSG00000047562" 0 0 0 0 0 0 0 0 0 0 0 0 0 0 0 0 0 0 0 0 0 0 0 0 0 0 0 0 0 0 0 0 0 0 0 0 15 0 0 78 0 0 0 0 0 0 0 0 0 0 0 0 0 0 0 0 0 0 0 0 0 0 0 0 0 0 0 0 0 0 0 0 0 0 0 0 0 0 0 0 0 0 0 0 0 0
"ENSMUSG00000047564" 0 0 0 0 0 0 0 0 0 0 0 0 0 0 0 0 0 0 0 0 0 0 0 0 0 0 0 0 0 0 0 0 0 0 0 0 0 0 0 0 0 0 0 0 0 0 0 0 0 0 0 0 0 0 0 0 0 0 0 0 0 0 0 0 0 0 0 0 0 0 0 0 0 0 0 0 0 0 0 0 0 0 0 0 0 0
"ENSMUSG00000047565" 0 0 0 0 0 3 175 0 0 166 0 0 0 1 0 0 0 218 0 0 0 39 0 0 0 1 0 0 0 3 39 0 0 0 0 0 1 6 352 0 0 1 0 0 0 0 0 0 0 1 0 0 0 0 0 0 0 0 0 0 0 8 0 0 1 37 0 0 0 0 0 0 0 0 0 1 0 4 0 3 9 333 0 0 0 0
"ENSMUSG00000047583" 0 0 0 0 0 0 58 0 0 0 0 0 0 0 0 0 0 0 0 0 0 0 0 0 0 0 0 0 0 0 0 0 0 0 0 1 1 0 0 0 1 0 0 1 0 0 0 0 0 0 0 0 0 0 0 57 0 0 0 0 0 0 0 0 0 0 0 0 0 0 0 0 0 0 0 0 0 0 0 0 0 0 0 0 0 0
"ENSMUSG00000047586" 0 0 0 0 0 0 0 0 0 0 0 0 0 0 0 0 0 0 0 0 0 0 0 0 0 0 0 0 0 0 0 0 0 0 0 0 0 0 0 0 0 0 0 0 0 0 0 0 0 0 0 0 0 0 0 0 0 0 0 0 0 0 0 0 0 0 0 0 0 0 0 0 0 0 0 0 0 0 0 0 0 0 0 0 0 0
"ENSMUSG00000047591" 0 0 0 0 0 0 0 0 0 0 0 0 0 0 0 0 0 0 0 0 0 0 0 0 0 0 0 0 0 0 0 0 0 0 0 0 0 0 0 0 0 0 0 0 0 0 0 0 0 0 0 0 0 0 0 0 0 0 0 0 0 0 0 0 0 0 0 0 0 0 0 0 0 0 0 0 0 0 0 0 0 0 0 0 0 0
"ENSMUSG00000047592" 1 0 0 0 0 0 0 0 0 0 0 0 0 0 0 0 0 0 0 0 0 0 0 0 0 0 0 0 0 0 0 0 0 0 0 0 0 0 0 0 0 0 0 0 1 0 0 0 1 0 0 0 0 0 0 0 0 0 0 0 0 0 0 0 0 0 0 0 0 0 0 0 0 0 0 0 0 0 1 0 0 0 0 0 0 0
"ENSMUSG00000047594" 0 0 0 0 0 0 0 0 0 0 0 0 0 0 0 0 0 0 0 0 0 0 0 0 0 0 0 0 0 0 0 0 0 0 0 0 0 0 0 0 0 0 0 0 0 0 0 0 0 0 0 0 0 0 0 0 0 0 0 0 0 0 0 0 0 0 0 0 0 0 0 0 0 0 0 0 0 0 0 0 0 0 0 0 0 0
"ENSMUSG00000047603" 0 0 0 0 0 0 0 0 0 0 0 0 0 0 0 0 0 0 0 0 0 0 0 0 0 0 0 0 373 0 0 0 0 0 0 0 0 0 0 0 0 0 0 0 0 0 0 1 0 0 0 0 0 0 0 0 0 0 0 0 0 0 0 0 0 0 0 0 0 2 0 0 0 0 0 0 0 0 0 0 0 0 0 0 0 0
"ENSMUSG00000047604" 0 0 0 0 0 2 0 0 0 0 0 0 0 0 31 0 0 0 0 0 0 0 0 0 0 5 0 0 0 0 0 0 0 38 0 134 0 0 0 0 0 0 0 0 0 0 0 0 0 0 0 0 0 0 2 1 0 0 0 0 0 0 0 0 0 0 0 0 0 0 0 0 0 0 0 0 0 0 0 0 98 0 0 0 0 0
"ENSMUSG00000047606" 0 0 0 0 0 0 0 0 0 0 0 0 0 0 0 0 0 0 0 0 0 0 0 0 0 0 0 0 0 0 0 0 0 0 0 0 0 0 0 0 0 0 0 0 0 0 0 0 0 0 0 0 0 0 0 0 0 0 0 0 0 0 0 0 0 0 0 0 0 0 0 0 0 0 0 0 0 0 0 0 0 0 0 0 0 0
"ENSMUSG00000047613" 0 1 0 0 0 0 0 0 10 1157 1 0 18 0 0 1 0 61 204 0 1 0 874 0 0 0 0 829 1 2 5 0 0 0 0 0 0 0 453 0 0 0 0 0 1 0 1 92 0 0 0 0 0 0 0 0 0 0 971 1 0 0 140 0 1 0 469 0 0 94 0 0 0 0 0 0 0 0 0 0 0 0 0 2 86 189
"ENSMUSG00000047617" 0 0 482 1 1 3543 0 1 0 0 0 36 0 0 0 65 2262 1 2 191 0 24 4 0 0 0 0 18 66 338 70 0 0 0 0 0 0 0 0 0 0 0 0 0 110 1 0 41 0 0 0 1 0 1 2965 0 1 1 0 54 1934 2 2 179 0 22 4 1 0 108 0 326 0 318 0 0 0 0 0 1 1 0 0 0 40 0
"ENSMUSG00000047619" 0 0 0 0 0 0 0 0 0 0 0 0 0 0 0 0 0 0 0 0 0 0 0 0 0 0 0 0 0 0 0 0 0 0 0 0 0 0 0 0 0 0 0 0 0 0 0 0 0 0 0 0 0 0 0 0 0 0 0 0 0 0 0 0 0 0 0 0 0 0 0 0 0 0 0 0 0 0 0 0 0 0 0 0 0 0
"ENSMUSG00000047626" 0 0 0 0 0 0 0 0 0 0 0 0 0 0 0 0 0 0 0 0 0 0 0 0 0 0 0 0 0 0 0 0 0 0 0 0 0 0 0 0 0 0 0 0 0 0 0 0 0 0 0 0 0 0 0 0 0 0 0 0 0 0 0 0 0 0 0 0 0 0 0 0 0 0 0 0 0 0 0 0 0 0 0 0 0 0
"ENSMUSG00000047631" 0 0 1 0 0 0 0 0 0 0 0 0 0 0 0 0 0 0 0 0 0 0 0 0 0 0 0 0 0 0 0 0 0 0 0 0 0 0 1 0 0 0 0 0 0 0 0 0 0 0 0 0 0 0 0 0 0 0 0 0 0 0 0 0 0 0 0 0 0 0 0 0 0 0 0 0 0 0 0 0 0 1 0 0 0 0
"ENSMUSG00000047632" 0 0 0 0 0 0 0 0 0 0 0 0 0 0 0 0 0 0 0 0 0 0 0 0 0 0 0 0 0 0 0 0 0 0 0 0 0 0 0 0 0 0 0 0 0 0 0 0 0 0 0 0 0 0 0 0 0 0 0 0 0 0 0 0 0 0 0 0 0 0 0 0 0 0 0 0 0 0 0 0 0 0 0 0 0 0
"ENSMUSG00000047635" 0 0 0 0 269 0 0 1 0 0 0 0 0 0 0 0 0 0 2 0 4 0 0 0 0 0 0 0 1 35 0 1 0 0 0 0 0 0 1 0 0 0 0 0 0 0 0 0 0 0 0 0 0 0 0 0 1 0 0 0 0 0 2 0 4 0 0 0 0 0 0 0 0 33 0 0 0 1 0 0 0 1 0 2 0 2
"ENSMUSG00000047636" 0 0 0 0 0 0 0 0 0 0 0 0 0 0 0 0 0 0 0 0 0 0 0 0 0 0 0 0 0 0 0 0 0 0 0 0 0 0 0 0 0 0 0 0 0 0 0 0 0 0 0 0 0 0 0 0 0 0 0 0 0 0 0 0 0 0 0 0 0 0 0 0 0 0 0 0 0 0 0 0 0 0 0 0 0 0
"ENSMUSG00000047638" 0 0 0 0 0 0 0 0 0 0 0 0 0 0 0 0 0 0 0 0 0 0 0 0 0 0 0 0 0 0 0 0 0 0 0 0 0 0 0 0 0 0 0 0 0 0 0 0 0 0 0 0 0 0 0 0 0 0 0 0 0 0 0 0 0 0 0 0 0 0 0 0 0 0 0 0 0 0 0 0 0 0 0 0 0 0
"ENSMUSG00000047641" 0 0 0 0 0 0 0 0 0 0 0 0 0 0 0 0 0 0 0 0 0 0 0 0 0 0 0 0 0 0 0 0 0 0 0 0 3 0 0 0 0 0 0 0 0 0 1 0 0 0 0 0 0 0 0 0 0 0 0 0 0 0 0 0 0 0 0 0 0 0 0 0 0 0 0 0 0 0 0 0 0 0 0 0 0 0
"ENSMUSG00000047642" 0 0 0 0 0 0 0 0 0 0 0 0 0 0 0 0 0 0 0 0 0 0 0 0 0 0 0 0 6 294 0 0 0 0 0 0 0 0 0 0 0 0 0 0 0 0 0 0 0 0 0 0 0 0 0 0 0 0 0 0 0 0 0 0 0 0 0 0 0 0 0 0 0 0 0 0 0 0 0 0 0 0 0 0 0 0
"ENSMUSG00000047643" 0 0 0 0 0 0 0 0 0 0 0 0 0 0 0 0 0 0 0 0 0 0 0 0 0 0 0 0 0 0 0 0 0 0 0 0 0 0 0 0 0 0 0 0 0 0 0 0 0 0 0 0 0 0 0 0 0 0 0 0 0 0 0 0 0 0 0 0 0 0 0 0 0 0 0 0 0 0 0 0 0 0 0 0 0 0
"ENSMUSG00000047648" 0 0 0 0 0 0 0 0 0 0 0 0 0 0 0 0 0 0 0 0 0 0 0 0 0 0 0 0 0 0 0 0 0 0 0 0 0 0 0 0 0 0 0 0 0 0 0 0 0 0 0 0 0 0 0 0 0 0 0 0 0 0 0 0 0 0 0 0 0 0 0 0 0 0 0 0 0 0 0 0 0 0 0 0 0 0
"ENSMUSG00000047649" 0 0 0 0 0 0 1 0 0 1 0 7 0 0 0 0 0 0 0 93 1 0 0 0 0 93 0 0 0 0 0 0 1 0 0 73 0 0 0 0 0 0 0 0 0 0 0 0 0 0 476 0 0 0 0 1 0 0 1 0 0 0 0 88 2 0 0 0 0 0 0 0 0 0 0 0 0 0 0 0 0 0 0 0 0 0
"ENSMUSG00000047652" 0 0 0 0 0 0 0 0 0 0 0 0 0 0 0 0 0 0 0 0 0 0 0 0 0 0 0 0 0 0 0 0 0 0 0 0 0 0 0 0 0 0 0 0 0 0 0 0 0 0 0 0 0 0 0 0 0 0 0 0 0 0 0 0 0 0 0 0 0 0 0 0 0 0 0 0 0 0 0 0 0 0 0 0 0 0
"ENSMUSG00000047654" 0 0 0 0 0 0 0 0 0 0 0 0 0 0 0 0 0 0 0 0 0 0 0 0 0 0 0 0 0 0 0 0 0 0 0 0 0 0 0 1 0 0 0 0 0 0 0 0 0 0 0 0 0 0 0 0 0 0 0 0 0 0 0 0 0 0 0 0 0 0 0 0 0 0 0 0 0 0 0 0 0 0 1 0 0 0
"ENSMUSG00000047655" 0 0 0 0 0 0 0 0 0 0 0 0 0 0 0 0 0 0 0 0 0 0 0 0 0 0 0 0 0 0 0 0 0 0 0 0 0 0 0 0 0 0 0 0 0 0 0 0 0 0 0 0 0 0 0 0 0 0 0 0 0 0 0 0 0 0 0 0 0 0 0 0 0 0 0 0 0 0 0 0 0 0 0 0 0 0
"ENSMUSG00000047656" 0 0 0 0 0 0 0 0 0 0 0 0 0 0 0 0 0 0 0 0 0 0 0 0 0 0 0 0 0 0 0 0 0 0 0 0 0 0 0 0 0 0 0 0 0 0 0 0 0 0 0 0 0 0 0 0 0 0 0 0 0 0 0 0 0 0 0 0 0 0 0 0 0 0 0 0 0 0 0 0 0 0 0 0 0 0
"ENSMUSG00000047657" 18 0 0 0 2 13 7 0 0 15 0 83 30 0 0 0 0 99 242 0 0 46 0 0 0 5 62 0 0 21 156 177 0 11 0 129 14 118 17 0 0 0 0 0 0 0 0 0 0 244 0 0 0 0 0 7 0 0 0 0 0 3 175 0 0 43 0 1 0 0 0 0 0 20 0 0 96 0 0 0 0 0 0 0 0 0
"ENSMUSG00000047658" 0 0 0 0 0 0 0 0 0 0 0 0 0 0 0 1 0 0 0 0 0 0 0 0 0 0 0 1 0 0 0 0 0 0 0 0 0 0 0 0 0 0 0 0 0 0 0 1 0 0 0 0 0 0 0 0 0 0 0 1 0 0 0 0 0 0 0 0 0 0 0 1 0 0 0 0 0 0 0 1 0 0 0 0 1 0
"ENSMUSG00000047661" 0 0 0 0 0 0 0 0 0 0 0 0 0 0 0 0 0 0 0 0 0 0 0 0 0 0 0 0 0 0 0 0 0 0 0 0 0 0 0 0 0 0 0 0 0 0 0 0 0 0 0 0 0 0 0 0 0 0 0 0 0 0 0 0 0 0 0 0 0 0 0 0 0 0 0 0 0 0 0 0 0 0 0 1 0 0
"ENSMUSG00000047667" 0 0 0 0 0 0 0 0 0 0 0 0 0 0 0 0 0 0 0 0 0 0 0 0 0 0 0 0 0 0 0 0 0 0 0 0 0 0 0 0 0 0 0 0 0 0 0 0 0 0 0 0 0 0 0 0 0 0 0 0 0 0 0 0 0 0 0 0 0 0 0 0 0 0 0 0 0 0 0 0 0 0 0 0 0 0
"ENSMUSG00000047669" 0 0 0 0 1 0 0 0 0 0 0 0 0 0 0 0 0 0 0 0 0 0 0 0 0 0 0 0 0 0 0 0 0 0 0 0 1 0 0 0 0 0 0 0 0 0 414 0 0 0 0 0 0 1 0 1 0 0 0 0 0 0 0 0 0 0 0 3 0 0 0 0 1314 0 0 1 0 0 0 0 1 0 0 0 0 0
"ENSMUSG00000047671" 0 0 0 0 0 0 0 0 0 0 0 0 0 0 0 0 0 0 0 0 0 0 0 0 0 0 0 0 0 0 0 0 0 0 0 0 0 0 0 0 0 0 0 0 0 0 0 0 0 0 0 0 0 0 0 0 0 0 0 0 0 0 0 0 0 0 0 0 0 0 0 0 0 0 0 0 0 0 0 0 0 0 0 0 0 0
"ENSMUSG00000047674" 0 0 0 0 0 0 0 0 0 0 0 0 0 0 0 0 0 0 0 0 0 0 0 0 0 0 0 0 0 0 0 0 0 0 0 1 0 0 2 0 0 0 0 0 0 0 0 0 0 0 0 0 0 0 0 0 0 0 0 0 0 0 0 0 0 0 0 1 0 0 0 0 0 0 0 0 0 0 0 0 0 2 0 0 0 0
"ENSMUSG00000047675" 97 0 250 775 1294 423 731 794 216 404 695 502 281 3 221 1077 2851 1202 128 3393 1674 808 465 122 0 123 20 124 2371 461 553 310 265 321 8 400 812 1082 1844 57 187 378 26 263 311 3 701 1221 0 1245 171 194 487 940 357 331 677 1 279 760 1775 934 84 2236 1225 98 268 811 21 52 1606 950 69 195 108 553 830 560 487 841 244 1029 2 1045 550 14
"ENSMUSG00000047676" 20 0 96 537 209 317 642 204 412 347 75 264 196 14 116 1449 1413 333 395 1568 290 823 186 107 0 110 47 413 945 232 456 16 559 290 67 183 468 8 2439 49 170 28 295 261 461 1 238 313 0 465 75 24 371 193 277 501 183 340 237 1049 887 135 336 1145 257 480 10 356 262 94 659 0 107 165 174 93 1 260 277 851 442 1342 45 329 128 111
"ENSMUSG00000047678" 0 0 0 0 0 0 0 0 0 0 0 0 22 0 0 0 0 0 0 0 0 0 0 0 0 0 0 0 0 0 0 0 0 0 0 0 0 0 0 0 0 0 0 0 0 0 0 0 0 0 0 0 0 0 0 0 0 0 0 0 0 0 0 0 0 0 0 0 0 0 0 0 0 0 0 0 0 0 0 0 0 0 0 0 0 0
"ENSMUSG00000047686" 0 0 0 0 0 0 0 0 0 0 0 0 0 0 0 0 0 0 0 0 0 0 0 0 0 0 0 0 0 0 0 0 0 0 0 0 0 0 0 0 0 0 0 0 0 0 0 0 0 0 0 0 0 0 0 0 0 0 0 0 0 0 0 0 0 0 0 0 0 0 0 0 0 0 0 0 0 0 0 0 0 0 0 0 0 0
"ENSMUSG00000047692" 0 0 0 0 0 0 0 0 0 0 0 0 0 0 0 0 0 0 0 0 0 0 0 0 0 0 0 0 0 0 0 0 0 0 0 0 0 0 0 0 0 0 0 0 0 0 0 0 0 0 0 0 0 0 0 0 0 0 0 0 0 0 0 0 0 0 0 0 0 0 0 0 0 0 0 0 0 0 0 0 0 0 0 0 0 0
"ENSMUSG00000047694" 0 0 0 0 0 0 0 0 0 0 0 0 0 0 0 0 0 63 0 0 0 0 1809 0 0 0 0 0 0 76 1 0 0 0 0 719 0 0 2 5 58 0 0 0 0 0 0 0 0 1 0 0 0 0 0 0 0 0 0 0 0 60 0 0 0 0 0 0 0 51 0 0 0 19 0 0 0 0 0 0 0 2 5 0 0 6
"ENSMUSG00000047696" 0 0 0 0 0 0 0 0 0 0 0 0 0 0 0 0 0 0 0 0 0 0 0 0 0 0 0 0 0 0 0 0 0 0 0 0 0 0 0 0 0 0 0 0 0 0 0 0 0 0 0 0 0 0 0 0 0 0 0 0 0 0 0 0 0 0 0 0 0 0 0 0 0 0 0 0 0 0 0 0 0 0 0 0 0 0
"ENSMUSG00000047702" 0 0 0 0 0 0 0 0 0 0 0 0 0 0 0 0 0 0 0 0 0 0 0 0 0 0 0 0 0 0 0 0 0 0 0 0 0 0 0 0 0 0 0 0 0 0 0 0 0 0 0 0 0 0 0 0 0 0 0 0 0 0 0 0 0 0 0 0 0 0 0 0 0 0 0 0 0 0 0 0 0 0 0 0 0 0
"ENSMUSG00000047710" 0 0 1 0 1 0 0 785 0 0 0 0 0 0 0 544 1 0 3707 2 0 0 16 0 0 0 0 0 0 0 0 0 0 0 0 0 0 1 742 0 0 0 0 0 0 0 0 0 0 0 0 1 0 1 0 0 726 0 0 499 1 0 3120 3 0 0 18 227 0 0 0 0 0 0 0 0 1 2 1 1 0 681 0 0 0 0
"ENSMUSG00000047712" 0 0 0 0 0 0 0 0 0 0 0 0 0 0 0 0 0 0 0 0 0 0 0 0 0 0 0 0 0 0 0 73 0 0 0 0 0 0 0 0 0 0 0 0 0 0 262 0 0 0 0 0 0 0 0 0 0 0 0 0 0 0 0 0 0 0 0 0 0 0 0 0 0 0 0 0 0 0 0 0 0 0 0 0 0 0
"ENSMUSG00000047714" 0 0 7 0 0 0 226 0 0 0 0 0 0 0 0 0 0 22 0 0 0 0 1079 0 0 0 0 5 0 0 0 0 0 0 0 0 0 0 0 0 0 0 0 0 50 0 0 0 0 0 0 7 0 0 0 0 0 0 0 0 0 0 0 0 0 0 879 0 4 0 0 0 6 0 0 0 0 0 71 0 1 0 1 0 0 0
"ENSMUSG00000047716" 0 0 0 0 0 0 0 0 0 0 0 0 0 0 0 0 0 0 0 0 0 0 0 0 0 0 0 0 0 0 0 0 0 0 0 0 0 0 0 0 0 0 0 0 0 0 0 0 0 0 0 0 0 0 0 0 0 0 0 0 0 0 0 0 0 0 0 0 0 0 0 0 0 0 0 0 0 0 0 0 0 0 0 0 0 0
"ENSMUSG00000047719" 0 0 0 0 0 0 0 0 0 0 0 0 0 0 0 49 0 0 0 0 0 0 84 0 0 0 0 0 0 0 0 0 0 0 0 0 0 0 0 0 0 0 0 0 0 0 0 0 0 0 0 0 0 0 0 0 0 0 0 44 0 0 0 0 0 0 73 0 0 0 0 0 0 0 0 0 0 0 0 0 0 0 0 0 0 0
"ENSMUSG00000047720" 0 0 0 0 0 0 0 0 0 0 0 0 0 0 0 0 0 0 0 0 0 0 0 0 0 0 0 0 0 0 0 0 0 0 0 0 0 0 0 0 0 0 0 0 0 0 0 0 0 0 0 0 0 0 0 0 0 0 0 0 0 0 0 0 0 0 0 0 0 0 0 0 0 0 0 0 0 0 0 0 0 0 0 0 0 0
"ENSMUSG00000047721" 0 0 5 1515 0 19 681 0 2 9 224 155 0 1 46 0 723 0 306 277 1 214 0 0 0 15 0 56 0 0 0 0 0 0 0 0 135 29 674 0 89 0 0 0 1 0 21 132 0 1 0 5 1113 0 1 328 0 3 0 0 578 0 0 236 1 3 0 0 34 0 0 0 0 0 0 126 1 2 0 2 21 556 0 0 125 0
"ENSMUSG00000047728" 0 0 0 0 0 0 1 0 0 0 0 0 0 0 0 0 0 0 0 0 0 0 0 0 0 0 0 0 0 0 0 0 0 0 0 0 0 0 0 0 0 0 1 0 0 0 0 0 0 0 0 0 0 0 0 0 0 0 0 0 0 0 0 0 0 0 0 0 0 0 0 0 0 0 0 0 0 0 0 0 0 0 0 0 0 0
"ENSMUSG00000047730" 0 0 0 0 0 0 0 0 0 0 0 0 0 0 0 0 0 0 0 0 0 0 0 0 0 0 0 0 0 0 0 0 0 0 0 0 0 0 0 0 0 0 0 0 0 0 0 0 0 0 0 0 0 0 0 0 0 0 0 0 0 0 0 0 0 0 0 0 0 0 0 0 1 0 0 0 0 0 0 0 0 0 0 0 0 0
"ENSMUSG00000047731" 0 0 2277 25 2 1 144 6 1 0 0 3368 0 0 17 0 185 0 5 0 0 0 32 0 0 0 0 200 0 1 1 0 0 0 422 2 2 0 135 0 0 0 0 11 0 0 297 31 0 0 9 2047 0 3 1 139 7 0 0 0 6 0 6 0 0 0 29 0 0 18 0 325 0 0 1 2 0 0 0 42 3 0 0 0 27 0
"ENSMUSG00000047733" 0 0 0 0 0 0 0 0 0 0 0 0 0 0 0 0 0 0 0 0 0 0 0 0 0 0 0 0 0 0 0 0 0 0 0 0 0 0 0 0 0 0 0 0 0 0 0 0 0 0 0 0 0 0 0 0 0 0 0 0 0 0 0 0 0 0 0 0 0 0 0 0 0 0 0 0 0 0 0 0 0 0 0 0 0 0
"ENSMUSG00000047735" 2 2 166 6911 0 51 2 78 3 27 0 69 5 0 16 0 1648 1 0 1 5 0 0 56 1 1 428 334 0 0 136 5641 0 4 4327 0 0 431 3 1 0 1 52 162 0 0 19 6 0 0 1 8 5583 0 0 2 10 4 23 0 8 0 0 0 3 0 0 0 2 0 0 0 0 0 124 0 321 0 0 806 1 0 0 0 8 0
"ENSMUSG00000047746" 0 0 0 0 0 0 0 0 0 0 0 0 0 0 0 0 0 0 0 0 0 0 0 0 0 0 0 0 0 0 0 0 0 0 0 0 0 0 0 0 0 0 0 0 0 0 0 0 0 0 0 0 0 0 0 0 0 0 0 0 0 0 0 0 0 0 0 0 0 0 0 0 0 0 0 0 0 0 0 0 0 0 0 0 0 0
"ENSMUSG00000047747" 0 0 0 0 0 0 0 0 0 0 0 0 0 0 0 0 0 0 0 0 0 0 0 0 0 0 0 0 0 0 0 0 0 0 0 0 0 0 0 0 0 0 0 0 0 0 0 0 0 0 0 0 0 0 0 0 0 0 0 0 0 0 0 0 0 0 0 0 0 0 0 0 0 0 0 0 0 0 0 0 0 0 0 0 0 0
"ENSMUSG00000047749" 0 0 1 0 0 0 0 0 0 0 0 0 0 0 0 0 0 0 0 0 0 0 0 0 0 1 0 0 0 0 0 0 0 0 0 0 0 0 0 0 0 0 0 0 0 0 0 0 0 0 0 1 0 0 0 0 0 0 0 0 0 0 0 0 0 0 0 1 0 0 0 0 0 0 0 0 0 0 0 0 0 0 0 0 0 0
"ENSMUSG00000047751" 0 0 0 0 0 0 0 0 0 0 0 0 0 0 0 0 0 0 0 0 2 0 0 0 0 0 0 0 0 0 0 0 0 0 0 0 0 0 0 0 0 0 0 0 0 0 0 0 0 0 0 0 0 0 0 0 0 0 0 0 0 0 0 0 1 0 0 0 0 0 0 0 0 0 0 0 0 0 0 0 0 0 0 0 0 0
"ENSMUSG00000047757" 0 0 0 0 0 0 0 0 0 0 0 0 0 0 0 0 1 0 0 0 0 0 0 0 0 73 0 0 0 0 0 0 0 0 0 0 0 0 0 0 0 0 0 0 0 0 0 374 0 0 0 0 0 0 0 0 0 0 0 0 1 0 0 0 0 0 0 0 0 0 0 0 0 0 0 0 0 0 0 0 0 0 0 0 349 2
"ENSMUSG00000047759" 0 0 0 0 0 0 0 0 0 0 0 0 0 0 0 0 0 0 0 0 0 0 0 0 0 0 0 0 0 0 0 0 0 0 0 0 0 0 0 0 0 0 0 0 0 0 0 0 0 0 0 0 0 0 0 0 0 0 0 0 0 0 0 0 0 0 0 0 0 0 0 0 0 0 0 0 0 0 0 0 0 0 0 0 0 0
"ENSMUSG00000047766" 0 0 0 0 0 0 0 0 0 0 0 0 0 0 0 0 0 0 0 0 0 0 0 0 0 0 0 0 0 0 0 0 0 0 0 0 0 0 0 0 0 0 0 0 0 0 0 0 0 0 0 0 0 0 0 0 0 0 0 0 0 0 0 0 0 0 0 0 0 0 0 0 0 0 0 0 0 0 0 0 0 0 0 0 0 0
"ENSMUSG00000047767" 46 0 0 0 1 1 0 1 0 0 0 0 0 0 0 0 8 0 0 0 0 0 0 0 0 0 0 913 1 0 0 0 0 0 0 0 1 0 195 0 0 0 0 0 0 0 1 0 0 0 103 0 0 1 1 0 0 0 0 0 0 0 0 0 0 0 0 0 124 0 0 0 0 0 0 0 0 0 0 541 1 0 0 0 0 3
"ENSMUSG00000047773" 0 0 0 0 0 0 0 0 0 0 0 0 0 0 0 0 0 0 0 0 0 0 0 0 0 0 0 0 0 0 0 0 0 0 0 0 0 0 0 0 0 0 0 0 0 0 0 0 0 0 0 0 0 0 0 0 0 0 0 0 0 0 0 0 0 0 0 0 0 0 0 0 0 0 0 0 0 0 0 0 0 0 0 0 0 0
"ENSMUSG00000047777" 0 0 0 0 0 0 0 0 0 0 0 0 0 0 0 0 0 1 0 0 0 0 1 0 0 0 0 91 0 0 0 0 0 0 0 0 1 0 0 127 0 0 0 0 0 0 1 0 0 0 0 0 0 0 0 0 0 0 0 0 0 1 0 0 0 0 0 0 0 0 0 0 0 0 0 0 0 0 0 0 0 0 9 0 0 0
"ENSMUSG00000047786" 0 0 0 0 0 0 0 0 0 0 0 0 0 0 0 0 0 0 0 0 0 0 0 0 0 0 0 0 0 0 0 0 0 0 0 0 0 0 0 0 0 0 0 0 0 0 0 0 0 0 0 1 0 0 0 0 0 0 0 0 0 0 0 0 0 0 0 0 0 0 0 0 0 0 0 0 0 0 0 0 0 0 0 0 0 0
"ENSMUSG00000047787" 0 0 0 0 1 0 0 0 0 0 0 0 0 0 0 0 0 0 0 0 0 0 0 0 0 0 0 0 0 0 0 0 0 0 0 0 0 0 1 0 0 0 0 0 0 0 0 0 0 0 0 0 0 1 0 0 0 0 0 0 0 0 0 0 0 0 0 0 0 0 0 0 0 0 0 0 0 0 0 0 0 1 0 0 0 0
"ENSMUSG00000047789" 0 0 36 14 0 0 0 0 0 702 0 0 0 0 0 839 0 0 0 0 0 4 1 0 0 0 0 1 0 1228 0 52 0 0 0 0 1 1 2 0 75 0 0 330 0 0 0 23 0 0 0 20 16 0 0 0 0 0 568 620 0 0 0 0 0 3 1 0 1 0 0 21 0 1151 0 0 2 124 0 0 0 2 0 0 23 1
"ENSMUSG00000047793" 0 0 0 0 0 0 0 0 0 0 0 0 0 0 0 0 0 0 0 0 0 0 0 0 0 0 0 0 0 0 0 0 0 0 0 0 0 0 0 0 0 0 0 0 0 0 0 0 0 0 0 0 0 0 0 0 0 0 0 0 0 0 0 0 0 0 0 0 0 0 0 0 0 0 0 0 0 0 0 0 0 0 0 0 0 0
"ENSMUSG00000047794" 0 0 0 0 0 0 0 0 0 0 0 0 0 0 0 0 0 0 0 0 0 0 0 0 0 0 0 0 0 0 0 0 0 0 0 0 0 0 0 0 0 0 0 0 0 0 0 0 0 0 0 0 0 0 0 0 0 0 0 0 0 0 0 0 0 0 0 0 0 0 0 0 0 0 0 0 0 0 0 0 0 0 0 0 0 0
"ENSMUSG00000047797" 0 0 0 0 0 0 0 0 0 0 0 0 0 0 0 0 0 0 0 0 0 0 0 0 0 0 0 0 0 0 0 0 0 0 0 0 1 0 0 0 0 0 0 0 0 0 0 0 0 0 0 0 0 0 0 0 0 0 0 0 0 0 0 0 0 0 0 0 0 0 0 0 0 0 0 0 0 0 0 0 0 0 0 0 0 0
"ENSMUSG00000047798" 0 0 0 0 0 0 0 0 0 0 0 0 0 0 0 0 0 0 0 0 0 0 0 0 0 0 0 0 0 0 0 0 0 0 0 0 0 0 0 0 0 0 0 0 0 0 0 0 0 0 0 0 0 0 0 0 0 0 0 0 0 0 0 0 0 0 0 0 0 0 0 1 0 0 0 0 0 0 0 0 0 0 0 0 0 0
"ENSMUSG00000047799" 0 0 0 0 0 0 0 0 0 0 0 0 0 0 0 0 0 0 0 0 0 0 0 0 0 0 0 0 0 0 0 0 0 0 0 0 0 0 0 0 0 0 0 0 0 0 0 0 0 0 0 0 0 0 0 0 0 0 0 0 0 0 0 0 0 0 0 0 0 0 0 0 0 0 0 0 0 0 0 0 0 0 0 0 0 0
"ENSMUSG00000047804" 1 0 2 32 0 0 1328 858 1 2 0 0 0 0 0 23 0 0 20 0 712 1 0 0 0 0 6 0 0 978 0 1 0 283 495 1 9321 615 2 1 0 2 0 0 0 2 0 0 0 0 0 3 1 2 0 1180 771 1 2 8 0 0 0 0 635 1 0 2 0 1 0 21 0 874 0 7318 567 2 25 6 3 2 1 0 0 0
"ENSMUSG00000047807" 0 0 0 0 0 0 0 0 0 0 0 0 0 0 0 0 1 0 0 0 0 0 0 0 0 0 0 0 0 0 0 0 0 0 0 0 0 0 0 0 0 0 0 0 0 0 0 0 0 0 0 0 0 0 0 0 0 0 0 0 1 0 0 0 0 0 0 0 0 0 0 0 0 0 0 0 0 0 0 0 0 0 0 0 0 0
"ENSMUSG00000047810" 0 0 413 0 0 0 246 1 1300 1 0 0 0 0 0 49 4 0 0 1 659 0 18 0 0 0 0 0 0 797 1 0 0 0 0 1 1 0 0 954 0 88 117 107 0 0 125 0 0 0 0 362 1 0 1 232 1 1161 1 2 0 0 0 1 566 0 17 0 0 0 0 0 15 0 0 1 0 0 0 0 0 0 765 0 0 0
"ENSMUSG00000047819" 0 0 0 0 0 0 0 0 0 0 0 0 0 0 0 0 0 0 0 0 0 0 0 0 0 0 0 0 0 0 0 0 0 0 0 0 0 0 0 0 0 0 0 0 0 0 0 0 0 0 0 0 0 0 0 0 0 0 0 0 0 0 0 0 0 0 0 0 0 0 0 0 0 0 0 0 0 0 0 0 0 0 0 0 0 0
"ENSMUSG00000047821" 0 0 0 23 0 0 0 0 0 0 0 0 0 0 0 1 0 272 0 0 0 0 0 0 0 0 0 0 0 0 0 0 0 0 0 0 0 0 0 0 0 0 0 0 0 0 0 0 0 0 0 0 0 0 0 0 0 0 0 1 0 224 0 0 0 0 0 0 0 0 0 0 0 0 0 0 0 0 0 0 0 0 0 0 0 0
"ENSMUSG00000047822" 0 0 0 0 0 0 0 0 0 0 0 0 0 0 0 0 0 0 0 0 0 0 0 0 0 0 0 0 0 0 0 0 0 0 0 0 0 0 0 0 0 0 0 0 0 0 0 0 0 0 0 0 0 0 0 0 0 0 0 0 0 0 0 0 0 0 0 0 0 0 0 0 0 0 0 0 0 0 0 0 0 0 0 0 0 0
"ENSMUSG00000047824" 0 0 0 0 0 0 0 0 0 0 0 0 1 0 0 52 0 0 0 0 0 0 0 0 0 611 0 0 0 0 0 0 0 2 0 24 35 0 10 59 6 0 0 0 0 0 0 1 0 0 1 0 0 0 0 0 0 0 0 0 0 0 0 0 0 0 0 0 0 0 0 0 0 0 0 33 0 0 0 0 0 10 3 0 1 0
"ENSMUSG00000047828" 0 0 0 0 0 0 0 0 0 0 0 0 0 0 0 0 0 0 0 0 0 0 0 0 0 0 0 0 0 0 0 0 0 0 0 0 0 0 0 0 0 0 0 0 0 0 0 0 0 0 0 0 0 0 0 0 0 0 0 0 0 0 0 0 0 0 0 0 0 0 0 0 0 0 0 0 0 0 0 0 0 0 0 0 0 0
"ENSMUSG00000047832" 0 0 0 2 0 0 1942 32 1 0 0 1867 0 0 0 0 1832 0 0 1 0 0 0 0 0 0 0 1985 145 0 0 1 0 0 0 0 0 0 26 0 0 0 0 0 0 2 1315 0 0 0 45 1 0 0 0 0 29 0 0 1 796 1 0 0 0 0 0 0 0 0 0 0 0 0 0 0 0 0 0 1 1 23 0 0 0 682
"ENSMUSG00000047841" 0 0 0 0 0 0 0 0 0 0 0 0 0 0 0 0 1273 1 0 0 0 0 0 0 0 0 0 0 0 0 0 0 0 0 0 0 0 0 0 0 0 0 0 0 0 0 0 0 0 0 0 0 0 0 0 0 0 0 0 0 1155 1 1 1 0 0 0 0 0 0 0 0 0 0 0 0 0 0 0 0 0 0 0 0 0 0
"ENSMUSG00000047842" 0 0 0 0 0 0 0 0 0 0 0 0 0 0 0 0 0 0 0 0 0 0 0 0 0 0 0 0 0 0 0 0 0 0 0 0 0 0 0 0 0 0 0 0 0 0 0 0 0 0 0 0 0 0 0 0 0 0 0 0 0 0 0 0 0 0 0 0 0 0 0 0 0 0 0 0 0 0 0 0 0 0 0 0 0 0
"ENSMUSG00000047843" 45 0 0 0 0 0 0 0 0 0 0 0 0 0 0 0 0 0 0 0 0 3 0 0 0 0 0 0 0 0 0 0 0 0 0 0 0 112 0 0 0 0 0 0 0 0 0 0 0 0 0 0 0 0 0 0 0 0 0 0 0 0 0 0 0 0 0 0 0 0 0 0 0 0 0 0 106 0 0 0 0 0 0 0 0 0
"ENSMUSG00000047844" 0 0 0 0 0 0 0 0 0 0 0 0 0 0 0 0 0 0 0 0 0 0 0 0 0 0 0 0 0 0 0 0 0 0 0 0 0 0 0 0 0 0 0 0 0 0 0 0 0 0 0 0 0 0 0 0 0 0 0 0 0 0 0 0 0 0 0 0 0 0 0 0 0 0 0 0 0 0 0 0 0 0 0 0 0 0
"ENSMUSG00000047854" 0 0 0 0 0 0 0 0 0 211 0 0 0 0 0 0 2 0 0 0 0 0 0 0 0 0 0 0 0 0 0 0 0 0 0 0 0 0 0 0 0 0 29 0 0 0 0 0 0 0 0 0 0 0 0 0 0 0 152 0 1 0 0 0 0 0 0 0 0 0 0 0 0 0 0 0 0 0 0 0 0 0 0 0 0 0
"ENSMUSG00000047861" 0 0 0 0 0 0 0 0 0 0 0 0 0 0 0 0 0 0 0 0 0 0 0 0 0 0 0 0 0 0 0 0 0 0 0 0 0 0 0 0 0 0 0 0 0 0 0 0 0 0 0 0 0 0 0 0 0 0 0 0 0 0 0 0 0 0 0 0 0 0 0 0 0 0 0 0 0 0 0 0 0 0 0 0 0 0
"ENSMUSG00000047866" 1 0 622 0 1 1 128 1 574 151 0 0 111 0 0 5572 278 1 1 1 89 346 3 0 0 158 202 0 0 64 1 0 1497 1 0 0 2 0 0 3 598 136 0 0 0 0 0 0 0 0 505 555 0 1 1 119 1 0 1 3597 250 1 1 2 87 281 3 1 0 0 0 0 0 0 0 0 0 0 0 0 668 0 3 0 0 0
"ENSMUSG00000047867" 24 3 2564 7977 5633 6785 1612 6601 4977 2982 8 1748 2042 33 540 13068 6684 3616 4961 1260 9 766 1149 2325 2 3154 1888 4307 15973 1914 8237 3197 7629 2030 4 191 14938 6252 18643 8685 4108 84 532 5580 4228 102 5488 2101 19 3021 1 2180 2965 1182 5121 1136 4762 4213 2487 8768 4914 8 2661 1065 12 657 638 55 1825 1117 11117 2634 764 41 7 7845 3971 225 4615 10 61 12642 6522 7 330 643
"ENSMUSG00000047868" 0 0 0 0 0 0 0 0 0 0 0 0 0 0 0 0 0 0 0 0 0 0 0 0 0 0 0 0 0 0 0 0 0 0 0 0 0 0 0 0 0 0 0 0 0 0 0 0 0 0 0 0 0 0 0 0 0 0 0 0 0 0 0 0 0 0 0 0 0 0 0 0 0 0 0 0 0 0 0 0 0 0 0 0 0 0
"ENSMUSG00000047875" 0 0 0 0 0 0 0 0 0 0 0 0 0 0 0 0 0 0 0 0 0 0 0 0 0 0 1 0 0 0 0 0 0 0 0 0 0 0 0 0 0 0 0 0 0 0 0 0 0 0 0 0 0 0 0 0 0 0 0 0 0 0 0 0 0 0 0 0 0 0 0 0 0 0 0 0 0 0 0 0 0 0 0 0 0 0
"ENSMUSG00000047878" 0 0 0 0 0 0 0 0 0 0 0 0 0 0 0 0 0 0 0 0 0 0 0 0 0 0 0 0 0 0 0 0 0 0 0 0 0 0 0 0 0 0 0 0 0 0 0 0 0 0 0 0 0 0 0 0 0 0 0 0 0 0 0 0 0 0 0 0 0 0 0 0 0 0 0 0 0 0 0 0 0 0 0 1 0 0
"ENSMUSG00000047879" 0 0 1 0 0 31 3 994 1 66 0 0 49 0 0 8 0 376 0 0 0 31 0 1 0 295 0 1 0 47 0 0 0 178 0 0 2 55 231 349 1925 0 0 1 1 0 0 2172 1 1 0 1 0 0 0 3 885 1 2 2 0 2 0 0 0 30 0 1902 2 12 0 613 1 47 0 3 1 2 5973 0 1 209 3 0 1997 1
"ENSMUSG00000047880" 3 0 77 2 2 4462 176 706 2 68 22 2 1912 1 712 775 3674 1345 3 5 1 8340 130 0 0 0 5 0 23 26 0 0 0 76 69 4 760 1 3 7849 0 2714 11 0 0 1 1 21 0 0 1 76 2 2 3975 165 601 2 58 56 3254 1 3 5 1 7279 5 20 1 0 1 0 1 2 0 50 1 3 699 57 6 3 6190 0 4 120
"ENSMUSG00000047881" 0 0 0 0 818 0 1 80 0 1 0 0 88 0 0 1 0 0 0 160 0 0 1233 0 0 0 0 0 0 0 527 0 45 0 0 0 0 0 0 0 0 0 0 538 0 0 0 191 0 0 0 1 0 269 0 1 78 0 1 1 0 0 0 121 0 0 0 0 0 0 0 0 0 0 0 0 0 0 0 0 0 0 0 0 181 0
"ENSMUSG00000047884" 0 0 0 0 0 0 0 0 0 0 0 0 0 0 0 0 0 0 0 0 0 0 0 0 0 0 0 0 0 0 0 0 0 0 0 0 0 0 0 0 0 0 0 0 0 0 0 0 0 0 0 0 0 0 0 0 0 0 0 0 0 0 0 0 1 0 0 0 0 0 0 0 257 0 0 0 0 0 0 0 0 0 0 0 0 0
"ENSMUSG00000047888" 0 0 1640 18 2 2 1 96 11 2879 23 773 11 0 432 77 6 69 167 1273 144 7072 10 10 0 93 826 165 361 1006 34 1 37 496 28 8 73 1 82 98 139 15 52 52 0 451 238 445 0 2 6 1402 21 3 2 2 41 11 2474 67 8 3 171 1063 129 6404 12 121 154 47 293 2129 1 11 5 64 1 41 15 10 1 51 1 132 434 15
"ENSMUSG00000047889" 0 0 0 0 0 0 0 0 0 0 0 0 0 0 0 0 0 0 0 0 0 0 0 0 0 0 0 0 0 0 0 0 0 0 0 0 0 0 0 0 0 0 0 0 0 0 0 0 0 0 0 0 0 0 0 0 0 0 0 0 0 0 0 0 0 0 0 0 0 0 0 0 0 0 0 0 0 0 0 0 0 0 0 0 0 0
"ENSMUSG00000047894" 0 0 0 0 0 0 0 0 0 0 0 0 0 0 0 0 0 0 0 0 0 0 0 0 0 0 0 0 0 0 0 0 0 0 0 0 0 0 0 0 0 0 0 0 0 0 0 0 0 0 0 0 0 0 0 0 0 0 0 0 0 0 0 0 0 0 0 0 0 0 0 0 0 0 0 0 0 0 0 0 0 0 0 0 0 0
"ENSMUSG00000047897" 0 0 0 0 0 0 0 0 0 0 0 0 0 0 0 0 0 0 0 0 0 0 0 0 0 0 0 0 0 0 0 0 0 0 0 0 0 0 0 0 0 0 0 0 0 0 0 0 0 0 0 0 0 0 0 0 0 0 0 0 0 0 0 0 0 0 0 0 0 0 0 0 0 0 0 0 0 0 0 0 0 0 0 0 0 0
"ENSMUSG00000047898" 1 0 51 0 0 1 0 0 0 0 0 0 0 0 0 12 0 0 0 0 0 0 32 0 0 0 0 0 0 6 277 0 0 0 0 0 0 0 0 0 33 0 19 0 60 0 2 0 0 1 87 0 0 0 0 0 0 0 0 11 0 0 0 0 0 0 0 0 0 0 0 4 0 0 0 0 0 1 2 64 239 0 0 0 0 0
"ENSMUSG00000047904" 0 0 0 0 0 0 0 0 0 0 0 0 0 0 0 0 0 0 0 0 0 0 0 0 0 0 0 0 0 0 0 0 0 0 0 0 0 0 0 0 0 0 0 0 0 0 0 0 0 0 0 0 0 0 0 0 0 0 0 0 0 0 0 0 0 0 0 0 0 0 0 0 0 0 0 0 0 0 0 0 0 0 0 0 0 0
"ENSMUSG00000047905" 6 0 203 485 251 175 474 198 1 1211 12 0 65 0 90 208 679 1580 627 717 520 952 465 35 0 63 16 261 85 286 16 0 239 0 141 126 2499 127 797 62 107 26 44 56 2 1 334 263 14 121 1 95 398 217 158 386 170 1 822 181 483 1066 420 537 431 579 195 277 0 33 0 29 0 226 1 1429 118 600 212 335 336 521 0 848 24 1
"ENSMUSG00000047907" 0 0 0 0 0 0 0 0 0 0 0 0 0 0 0 0 0 0 0 0 0 4 0 0 0 0 0 1 0 0 0 0 0 0 0 0 0 0 0 0 0 0 0 0 0 0 0 0 0 0 0 0 0 0 0 0 0 0 0 0 0 0 0 0 0 4 0 0 0 0 0 0 1 0 0 0 0 0 0 0 0 0 0 0 0 0
"ENSMUSG00000047909" 0 0 9 0 106 669 0 98 1 6 0 0 0 0 0 4 0 0 1 0 1 0 0 42 0 227 0 0 0 0 0 0 0 0 0 0 5974 894 2 0 0 0 0 0 0 0 0 1 0 0 334 9 2 1 7 0 93 1 6 5 0 0 1 0 1 0 2 1798 0 2 0 26 0 0 0 4927 0 2 0 0 2 3 0 0 1 0
"ENSMUSG00000047910" 0 0 0 0 0 0 0 0 0 0 0 0 0 0 0 0 0 0 0 0 0 0 0 0 0 0 0 0 0 0 0 0 0 0 0 0 0 0 0 0 0 0 0 0 0 0 0 0 0 0 0 0 0 0 0 0 0 0 0 0 0 0 0 0 0 0 0 0 0 0 0 0 0 0 0 0 0 0 0 0 0 0 0 0 0 0
"ENSMUSG00000047911" 0 0 0 0 0 0 0 0 0 0 0 0 0 0 0 0 0 0 0 0 0 0 0 0 0 0 0 0 0 0 0 0 0 0 0 0 0 0 0 0 0 0 0 0 0 0 0 0 0 0 0 0 0 0 0 0 0 0 0 0 0 0 0 0 0 0 0 0 0 0 0 0 0 0 0 0 0 0 0 0 0 0 0 0 0 0
"ENSMUSG00000047921" 0 1 177 0 0 0 0 0 0 5 0 0 0 0 4 2 1065 2 0 1 0 1884 1 0 0 0 0 0 0 0 0 0 1 0 0 0 0 0 0 0 0 1 0 0 0 1 1713 183 0 561 0 153 0 0 0 0 0 0 0 3 2 3 0 1 0 1764 1 0 0 1 0 0 0 0 0 0 0 0 0 0 0 0 0 0 0 0
"ENSMUSG00000047935" 0 0 0 0 0 0 0 0 0 0 0 0 0 0 0 0 0 0 0 0 0 0 0 0 0 0 0 0 0 0 0 0 0 0 0 0 0 0 0 0 0 0 0 0 0 0 0 0 0 0 0 0 0 0 0 0 0 0 0 0 0 0 0 0 0 0 0 0 0 0 0 0 0 0 0 0 0 0 0 0 0 0 1 0 0 0
"ENSMUSG00000047938" 0 0 0 0 0 0 0 0 0 0 0 0 0 0 0 0 0 0 0 0 0 0 0 0 0 0 0 0 0 0 0 0 0 0 0 0 0 0 0 0 0 0 0 0 0 0 0 0 0 0 0 0 0 0 0 0 0 0 0 0 0 0 0 0 0 0 0 0 0 0 0 0 0 0 0 0 0 0 0 0 0 0 0 0 0 0
"ENSMUSG00000047940" 0 0 0 0 0 0 0 0 0 0 0 0 0 0 0 0 0 0 0 0 0 0 0 0 0 0 0 0 0 0 0 0 0 0 0 0 0 0 0 0 0 0 0 0 0 0 0 0 0 0 0 0 0 0 0 0 0 0 0 0 0 0 0 0 0 0 0 0 0 0 0 0 0 0 0 0 0 0 0 0 0 0 0 0 0 0
"ENSMUSG00000047945" 0 0 0 0 0 0 0 0 0 0 0 0 0 0 0 0 0 0 0 0 0 0 4 0 0 0 0 0 0 0 0 0 0 0 0 0 0 0 0 0 0 0 1 0 0 0 0 0 0 0 0 0 0 0 0 0 0 0 0 0 0 0 0 0 0 0 4 0 0 0 0 10 0 0 0 0 0 0 0 0 0 0 0 0 0 0
"ENSMUSG00000047953" 0 0 0 0 0 0 0 0 0 0 0 0 0 0 0 0 0 0 0 0 0 0 0 0 0 0 0 0 0 0 0 0 0 0 0 0 12 0 0 0 0 0 0 0 0 0 0 0 0 0 0 0 0 0 0 0 0 0 0 0 0 0 0 0 0 0 0 0 0 0 0 0 0 0 0 10 0 0 0 0 0 0 0 0 0 0
"ENSMUSG00000047959" 0 0 0 0 0 1175 0 0 0 0 0 0 0 1 0 0 0 73 0 0 1 0 0 0 0 0 0 0 0 0 57 0 0 0 0 0 0 1597 2 0 1 0 0 0 0 0 0 0 0 0 1 0 0 0 0 0 0 0 0 0 0 0 0 0 0 0 0 0 0 0 0 0 0 0 0 0 0 0 0 0 0 0 0 0 0 48
"ENSMUSG00000047960" 0 0 0 0 0 0 0 0 0 0 0 0 0 0 0 0 0 0 0 0 0 0 0 0 0 0 0 0 0 0 0 0 0 0 0 0 0 0 0 0 0 0 0 0 0 0 0 0 0 0 0 0 0 0 0 0 0 0 0 0 0 0 0 0 0 0 0 0 0 0 0 0 0 0 0 0 0 0 0 0 0 0 0 0 0 0
"ENSMUSG00000047963" 0 0 0 0 0 0 0 0 0 0 0 0 0 0 0 0 0 0 1 0 0 0 0 0 0 0 0 0 0 0 0 0 0 0 0 0 0 0 0 0 0 0 0 0 0 0 0 0 0 0 0 0 0 0 0 0 0 0 0 0 0 0 0 0 0 0 0 0 0 0 0 0 0 0 0 0 0 0 0 0 0 0 0 0 0 0
"ENSMUSG00000047965" 90 0 206 672 239 407 429 73 1 50 261 36 42 8 16 340 564 606 233 1154 70 177 155 25 1 55 159 81 38 120 105 30 325 175 0 293 242 31 361 30 96 28 52 176 299 0 385 144 0 230 0 92 457 138 282 283 61 1 27 205 249 359 132 674 65 27 126 55 0 11 4 2 268 78 0 123 0 157 55 66 71 122 6 308 107 65
"ENSMUSG00000047969" 0 0 0 0 0 0 0 0 0 0 0 0 0 0 0 0 0 0 0 0 0 0 0 0 0 0 0 0 0 0 0 0 0 0 0 0 0 0 0 0 0 0 0 0 0 0 0 0 0 0 0 0 0 0 0 0 0 0 0 0 0 0 0 0 0 0 0 0 0 0 0 0 0 0 0 0 0 0 0 0 0 0 0 0 0 0
"ENSMUSG00000047976" 0 0 2 0 0 0 0 0 0 0 0 0 0 0 0 0 0 0 0 0 0 0 0 0 0 0 0 0 0 0 0 0 0 0 0 0 0 0 0 0 0 0 0 0 0 0 0 0 0 0 0 1 0 0 0 0 0 0 0 0 0 0 0 0 0 0 0 0 0 0 0 0 0 0 0 0 0 0 0 0 0 0 0 0 0 0
"ENSMUSG00000047977" 0 0 0 0 0 0 0 0 0 0 0 0 0 0 0 0 0 0 0 0 0 0 0 0 0 0 0 0 0 0 0 0 0 0 0 0 0 0 0 0 0 0 0 0 0 0 0 0 0 0 0 0 0 0 0 0 0 0 0 0 0 0 0 0 0 0 0 0 0 0 0 0 0 0 0 0 0 0 0 0 0 0 0 0 0 0
"ENSMUSG00000047980" 0 0 0 0 0 0 0 0 0 0 0 0 0 0 0 0 0 0 0 0 0 0 0 0 0 0 0 0 0 0 0 0 0 0 0 0 0 0 0 0 0 0 0 0 0 0 0 0 0 0 0 0 0 0 0 0 0 0 0 0 0 0 0 0 0 0 0 0 0 0 0 0 0 0 0 0 0 0 0 0 0 0 0 0 0 0
"ENSMUSG00000047986" 0 0 0 0 0 0 0 0 0 0 0 0 0 0 0 13 0 0 0 0 0 158 0 0 0 0 0 265 0 0 0 0 0 0 0 0 0 0 0 0 0 0 0 0 0 0 0 0 0 0 0 0 0 0 0 0 0 0 0 0 0 0 0 0 0 152 0 0 0 65 0 0 0 0 0 0 0 0 0 0 0 0 0 0 0 0
"ENSMUSG00000047988" 0 0 0 0 0 0 0 0 0 0 0 0 0 0 0 0 0 0 0 0 0 0 0 0 0 0 0 0 0 0 0 0 0 0 0 0 0 0 0 0 0 0 0 0 0 0 0 0 0 0 0 0 0 0 0 0 0 0 0 0 0 0 0 0 0 0 0 0 0 0 0 0 0 0 0 0 0 0 0 0 0 0 0 0 0 0
"ENSMUSG00000047989" 0 0 1 0 0 0 0 0 0 114 1 387 5 0 0 14 0 0 0 0 0 163 0 0 0 1 0 181 0 0 382 0 0 0 1 0 1 0 0 0 0 764 7 0 0 0 0 1 0 0 0 0 0 0 0 0 0 0 0 13 0 0 0 1 0 1 0 0 0 0 0 0 0 0 0 1 0 0 0 0 241 0 0 0 0 0
"ENSMUSG00000047990" 0 0 0 0 0 0 0 0 0 0 0 0 0 0 0 0 0 0 0 0 0 0 0 0 0 0 0 0 0 0 0 0 0 0 0 0 0 0 0 0 0 0 0 0 0 0 0 0 0 0 0 0 0 0 0 0 0 0 0 0 0 0 0 0 0 0 0 0 0 0 0 0 0 0 0 0 0 0 0 0 0 0 0 0 0 0
"ENSMUSG00000047992" 0 0 0 0 0 0 0 1 0 2 0 0 0 0 0 1 1 0 0 0 0 0 0 0 0 0 0 0 0 0 0 0 0 0 0 0 0 0 4 0 0 0 0 0 0 0 0 3 0 0 0 0 0 0 0 0 1 0 1 1 1 0 0 0 0 0 0 0 0 0 0 0 0 0 0 0 0 1 0 1 1 4 0 0 3 0
"ENSMUSG00000047995" 0 0 0 0 0 0 0 0 0 0 0 0 0 0 0 0 0 0 0 0 0 0 0 0 0 0 0 0 0 0 0 0 0 0 0 0 0 0 0 0 0 0 0 0 0 0 0 0 0 0 0 0 0 0 0 0 0 0 0 0 0 0 0 0 0 0 0 0 0 0 0 0 0 0 0 0 0 0 0 0 0 0 0 0 0 0
"ENSMUSG00000047996" 0 0 0 0 0 0 0 0 0 0 0 0 0 0 0 0 0 22 0 0 0 0 0 0 0 0 0 0 141 5 0 0 0 227 0 0 0 0 1 0 0 0 0 0 0 0 0 0 0 0 0 0 0 0 0 0 0 0 0 0 0 0 0 0 0 0 0 0 0 0 122 0 0 5 0 0 0 0 1 0 0 1 0 0 0 0
"ENSMUSG00000048000" 0 0 791 2 4 2 0 2595 1 2 0 204 1 17 5 133 250 0 0 1189 0 421 1 0 0 0 2 289 958 1 0 1 0 0 0 0 1 3 3 9 0 0 880 0 1 49 469 0 0 0 52 693 2 1 2 0 1030 2 2 14 231 0 0 1 0 0 0 1 0 86 817 4237 3 1 0 2 2 0 0 5 29 0 8 329 0 0
"ENSMUSG00000048001" 0 0 0 0 0 0 0 0 0 0 0 0 0 0 0 0 0 0 0 0 0 0 0 0 0 0 0 0 0 0 0 0 0 0 0 0 0 0 0 0 0 0 0 0 0 0 0 0 0 0 0 0 0 0 0 0 0 0 0 0 0 0 0 0 0 0 0 0 0 0 0 0 0 0 0 0 0 0 0 0 0 0 0 0 0 0
"ENSMUSG00000048003" 0 0 0 0 0 0 0 0 0 0 0 0 0 0 0 8 0 0 0 2 0 0 0 0 0 0 0 0 0 0 0 0 0 0 0 0 0 0 0 0 0 0 0 0 0 0 0 0 0 0 0 0 0 0 0 0 0 0 0 6 0 0 0 2 0 0 0 0 0 0 0 0 0 0 0 0 0 0 0 0 0 0 0 0 0 0
"ENSMUSG00000048004" 0 0 0 0 0 0 0 0 0 0 0 0 0 0 0 0 0 0 0 0 0 0 0 0 0 0 0 0 0 0 0 0 0 0 0 0 0 0 0 0 0 0 0 0 0 0 0 0 0 0 0 0 0 0 0 0 0 0 0 0 0 0 0 0 0 0 0 0 0 0 0 0 0 0 0 0 0 0 0 0 0 0 0 0 0 0
"ENSMUSG00000048007" 0 0 2 0 0 718 0 0 0 0 0 1 0 0 0 0 0 0 0 0 0 0 0 0 0 33 0 0 0 0 0 0 0 0 0 0 0 0 0 0 0 0 0 0 0 0 0 0 0 0 147 1 0 0 554 0 0 0 0 0 0 0 0 0 0 0 0 0 0 0 0 0 0 0 0 0 0 1 0 0 0 0 0 0 0 0
"ENSMUSG00000048012" 0 0 0 0 0 0 0 0 0 0 0 0 0 0 0 0 0 0 0 0 0 0 0 0 0 0 0 0 0 0 0 0 0 0 0 0 0 0 0 0 0 0 0 0 0 0 0 0 0 0 0 0 0 0 0 0 0 0 0 0 0 0 0 0 0 0 0 0 0 0 0 0 0 0 0 0 0 0 0 0 0 0 0 0 0 0
"ENSMUSG00000048013" 0 0 0 0 0 0 0 0 0 0 0 0 0 0 0 0 0 0 0 0 0 0 0 0 0 0 0 0 0 0 0 0 0 0 0 0 0 0 0 0 0 0 0 0 0 0 0 0 0 0 0 0 0 0 0 0 0 0 0 0 0 0 0 0 0 0 0 0 0 0 0 0 0 0 0 0 0 0 0 0 0 0 0 0 0 0
"ENSMUSG00000048015" 0 0 0 0 0 0 0 0 0 0 0 0 0 0 0 0 0 0 0 0 0 0 0 0 0 0 0 0 0 0 0 0 0 0 0 0 0 0 0 0 0 0 0 0 0 0 0 0 0 0 0 0 0 0 0 0 0 0 0 0 0 0 0 0 0 0 0 0 0 0 0 0 0 0 0 0 0 0 0 0 0 0 0 0 0 0
"ENSMUSG00000048022" 0 0 0 0 0 0 0 0 0 0 0 0 0 0 0 0 0 0 0 0 0 0 0 0 0 0 0 0 0 0 0 0 0 0 0 0 0 0 0 0 0 0 0 0 0 0 0 0 0 0 0 0 0 0 0 0 0 0 0 0 0 0 0 0 0 0 0 0 0 0 0 0 0 0 0 0 0 0 0 0 0 0 0 0 0 0
"ENSMUSG00000048027" 0 0 1 0 0 0 0 0 0 0 0 0 0 0 0 0 0 0 0 0 0 0 0 0 0 0 0 0 0 0 0 0 0 0 0 0 0 0 0 0 0 0 0 0 0 0 0 0 0 0 0 1 0 0 0 0 0 0 0 0 0 0 0 0 0 0 0 0 0 0 0 0 1 0 0 0 0 0 0 0 0 0 0 0 0 0
"ENSMUSG00000048029" 0 0 0 0 0 0 0 0 0 0 0 0 0 0 0 0 0 0 0 0 0 0 0 0 0 0 0 0 0 0 0 0 0 0 0 0 0 0 0 0 0 0 0 0 0 0 0 0 0 0 0 0 0 0 0 0 0 0 0 0 0 0 0 0 0 0 0 0 0 0 0 0 0 0 0 0 0 0 0 0 0 0 0 0 0 0
"ENSMUSG00000048031" 0 0 0 0 0 0 0 0 0 0 0 0 0 0 0 0 0 0 0 0 0 0 0 0 0 0 0 0 0 0 0 0 0 0 0 0 0 0 0 0 0 0 0 0 0 0 0 0 0 0 0 0 0 0 0 0 0 0 0 0 0 0 0 0 0 0 0 0 0 0 0 0 0 0 0 0 0 0 0 0 0 0 0 0 0 0
"ENSMUSG00000048038" 0 0 0 0 0 0 0 0 0 0 0 0 0 0 0 0 0 0 0 0 0 0 0 0 0 0 0 0 0 0 0 0 0 0 0 0 0 0 0 0 0 0 0 0 0 0 0 0 0 0 0 0 0 0 0 0 0 0 0 0 0 0 0 0 0 0 0 0 0 0 0 0 0 0 0 0 0 0 0 0 0 0 0 0 0 0
"ENSMUSG00000048039" 0 0 173 0 113 0 880 0 0 21 0 0 0 0 0 0 0 0 0 0 1 0 0 0 0 0 0 0 1 5 0 0 0 0 0 0 1 1 0 79 0 0 0 0 0 0 0 0 0 0 7 149 0 109 0 789 0 0 20 0 0 0 0 1 1 0 0 0 0 0 1 0 2 0 0 2 1 1 701 0 1 0 0 4850 0 0
"ENSMUSG00000048040" 0 0 0 0 0 0 0 0 0 0 0 0 0 0 0 0 0 0 0 0 0 0 0 0 0 0 0 0 0 0 0 0 0 0 0 0 0 0 0 0 0 0 0 0 0 0 0 0 0 0 0 0 0 0 0 0 0 0 0 0 0 0 0 0 0 0 0 0 0 0 0 0 0 0 0 0 0 0 0 0 0 0 0 0 0 0
"ENSMUSG00000048047" 0 0 0 0 0 0 0 1 0 0 0 0 0 0 0 1 4 9126 197 0 0 0 0 0 0 0 0 0 0 0 0 0 0 0 0 0 0 0 0 0 0 0 0 0 0 0 0 0 0 1 66 0 0 0 0 0 0 0 0 1 5 7981 181 1 0 1 0 0 0 0 0 0 0 0 0 0 0 1 1 0 0 0 0 0 0 0
"ENSMUSG00000048058" 0 0 0 0 0 0 0 0 0 0 0 0 0 0 0 0 0 0 0 0 0 0 0 0 0 0 0 0 0 0 0 0 0 0 0 0 0 0 0 0 0 0 0 0 0 0 0 0 0 0 0 1 0 0 0 0 0 0 0 0 0 0 0 0 0 0 0 0 0 0 0 0 0 0 0 0 0 0 0 0 0 0 0 0 0 0
"ENSMUSG00000048062" 0 0 0 0 0 0 0 0 0 0 0 0 0 0 0 0 0 0 0 0 0 0 0 0 0 0 0 0 0 0 0 0 0 0 0 0 0 0 0 0 0 0 0 0 0 0 0 0 0 0 0 0 0 0 0 0 0 0 0 0 0 0 0 0 0 0 0 0 0 0 0 0 0 0 0 0 0 0 0 0 0 0 0 0 0 0
"ENSMUSG00000048065" 0 0 0 0 0 0 0 0 0 0 0 0 0 0 0 0 0 0 0 0 0 0 0 0 0 0 0 0 0 0 0 0 0 0 0 0 0 0 0 0 0 0 0 0 0 0 0 0 0 0 0 0 0 0 0 0 0 0 0 0 0 0 0 0 0 0 0 0 0 0 0 0 0 0 0 0 0 0 0 0 0 0 0 0 0 0
"ENSMUSG00000048067" 0 0 0 0 0 0 0 0 0 0 0 0 0 0 0 0 0 0 0 0 0 0 0 0 0 0 0 0 0 0 0 0 0 0 0 0 0 0 0 0 0 0 0 0 0 0 0 0 0 0 0 0 0 0 0 0 0 0 0 0 0 0 0 0 0 0 0 0 0 0 0 0 0 0 0 0 0 0 0 0 0 0 0 0 0 0
"ENSMUSG00000048070" 0 0 0 0 0 0 0 0 0 0 0 0 0 0 0 0 0 0 0 0 1 0 0 0 0 0 0 0 0 0 0 0 0 0 0 0 0 0 0 0 0 0 0 0 0 0 0 0 0 0 0 0 0 0 0 0 0 0 0 0 0 0 0 0 1 0 0 0 0 0 0 0 0 0 0 0 0 0 0 0 0 0 0 0 0 0
"ENSMUSG00000048076" 2572 0 5 74 2938 170 3368 226 2 3934 0 0 9 0 81 447 4387 439 2229 241 2230 4 526 0 1 123 0 26 2356 1668 253 0 1691 1229 478 453 7 719 5282 5 435 168 419 2711 1 207 4012 1072 2 1279 8 4 43 2548 1 3006 135 2 6 417 3058 11 2003 169 1943 5 502 2382 2 313 765 40 2 558 2 2 450 6260 7 3 200 4394 5 3 822 47
"ENSMUSG00000048077" 0 0 0 0 0 0 0 0 0 0 0 0 0 0 0 0 0 0 0 0 0 0 0 0 0 0 0 0 0 0 0 0 0 0 0 0 0 0 0 0 0 0 0 0 0 0 0 0 0 0 0 0 0 0 0 0 0 0 0 0 0 0 0 0 0 0 0 0 0 0 0 0 0 0 0 0 0 0 0 0 0 0 0 0 0 0
"ENSMUSG00000048078" 0 0 0 0 0 0 0 0 0 0 0 0 0 0 0 0 0 0 0 0 0 0 0 0 0 0 0 0 0 0 0 0 0 0 0 0 0 0 0 0 0 0 0 0 0 0 0 0 0 0 0 1 0 0 0 0 0 0 0 0 0 0 0 0 0 0 0 0 0 0 0 0 0 0 0 0 0 0 0 0 0 0 0 0 0 0
"ENSMUSG00000048080" 0 0 0 0 0 0 0 0 0 0 0 0 0 0 0 0 0 0 0 0 0 0 0 0 0 0 0 0 0 0 0 0 0 0 0 0 0 0 0 0 0 0 0 0 0 0 0 0 0 0 0 0 0 0 0 0 0 0 0 0 0 0 0 0 0 0 0 0 0 0 0 0 0 0 0 0 0 0 0 0 0 0 0 0 0 0
"ENSMUSG00000048087" 0 0 0 0 166 0 0 37 0 0 0 0 4 0 16 0 102 1 417 14 0 0 19 0 0 0 0 0 0 2 4 0 0 0 0 0 0 0 95 0 0 0 1 0 0 0 0 0 0 0 0 0 0 0 0 0 35 0 0 0 0 1 395 0 0 0 3 0 0 0 0 0 0 2 0 0 0 0 0 0 0 93 0 0 0 0
"ENSMUSG00000048096" 0 0 0 0 0 0 0 0 0 0 0 0 0 0 0 0 0 0 0 0 0 0 0 0 0 0 0 0 0 0 0 0 0 0 0 0 0 0 0 0 0 0 0 0 0 0 0 0 0 0 0 0 0 0 0 0 0 0 0 0 0 0 0 0 0 0 0 0 0 0 0 0 0 0 0 0 0 0 0 0 0 0 0 0 0 0
"ENSMUSG00000048100" 0 0 0 0 1 0 0 0 0 0 0 0 0 0 0 0 0 0 0 0 0 0 0 0 0 0 0 34 1874 0 0 0 0 0 0 0 0 0 0 0 0 0 74 0 0 0 0 80 0 0 266 0 0 1 0 0 0 0 1 0 0 0 0 0 0 0 0 0 0 0 1639 0 1 0 0 0 0 0 0 0 0 0 0 1 76 1
"ENSMUSG00000048101" 0 0 0 0 0 0 0 0 0 0 0 0 0 0 0 0 0 0 0 0 0 0 0 0 0 0 0 0 0 0 0 0 0 0 0 0 0 0 0 0 0 0 0 0 0 0 0 0 0 0 0 0 0 0 0 0 0 0 0 0 0 0 0 0 0 0 0 0 0 0 0 0 0 0 0 0 0 0 0 0 0 0 0 0 0 0
"ENSMUSG00000048106" 0 0 0 0 0 0 0 0 0 0 0 0 0 0 0 0 0 0 0 0 0 0 0 0 0 0 0 0 0 0 0 0 0 0 0 0 50 0 0 0 0 0 0 0 0 0 0 60 0 0 0 0 0 0 0 0 0 0 0 0 0 0 0 0 0 0 0 0 0 0 0 0 0 0 0 46 0 1 0 0 0 0 0 0 0 0
"ENSMUSG00000048107" 0 0 0 0 0 0 0 0 0 0 0 0 0 0 0 0 0 0 0 0 0 0 0 0 0 0 0 0 0 0 0 0 0 0 0 0 0 0 0 0 0 0 0 0 0 0 0 0 0 0 0 0 0 0 0 0 0 0 0 0 0 0 0 0 0 0 0 0 0 0 0 0 0 0 0 0 0 0 0 0 0 0 0 0 0 0
"ENSMUSG00000048108" 0 0 0 0 0 0 0 0 0 0 0 0 0 0 0 0 0 0 0 0 0 0 0 0 0 0 0 0 0 0 0 0 0 0 0 0 0 0 0 0 0 0 0 0 0 0 0 0 0 0 0 0 0 0 0 0 0 0 0 0 0 0 0 0 0 0 0 0 0 0 0 0 0 0 0 0 0 0 0 0 0 0 0 0 0 0
"ENSMUSG00000048109" 1 0 1130 13 0 297 288 555 0 696 8 102 10 0 239 2 501 784 1 0 417 0 741 0 0 0 0 36 1 178 590 0 0 0 1 54 1667 1 1091 4 4 57 7 0 31 0 82 657 0 0 325 929 15 0 263 261 490 0 612 3 428 671 1 0 372 0 585 39 32 5 2 158 0 168 468 1177 1 0 496 601 1515 901 6 550 592 1674
"ENSMUSG00000048118" 2 0 587 487 387 144 532 907 1 848 3 2379 1 1 58 593 0 403 87 42 8881 3075 35 0 1 552 213 11 273 150 0 0 377 1 1 342 2506 0 1898 599 1479 114 3 2 1 51 41 194 2 11 35 421 273 367 139 0 809 1 779 476 1 1 79 0 7300 2734 2 70 0 1 37 7 0 0 1 2114 0 2 1 0 3 858 224 44 0 59
"ENSMUSG00000048120" 0 0 0 6 0 0 0 0 0 0 1 8 0 0 0 8411 1 1094 3 3 1 2 2 0 0 0 0 0 0 2 0 0 0 0 0 0 0 0 0 0 234 0 0 0 0 0 0 1 1 1 0 0 0 0 0 1 0 0 0 7111 1 989 5 3 2 3 4 0 0 0 0 0 0 0 0 0 0 0 0 0 0 0 0 0 0 0
"ENSMUSG00000048126" 0 0 0 0 0 0 0 0 0 0 0 0 0 0 0 0 0 0 0 0 0 0 0 0 0 0 0 0 0 0 0 0 0 0 0 0 0 0 0 0 0 0 0 0 0 0 0 0 0 0 0 0 0 0 0 0 0 0 0 0 0 0 0 0 0 0 0 0 0 0 0 0 0 0 0 0 0 0 0 0 0 0 0 0 0 0
"ENSMUSG00000048138" 0 0 0 0 0 0 0 0 0 0 0 0 0 0 0 0 0 0 0 0 0 0 0 0 0 0 0 0 0 0 0 0 0 0 0 0 0 0 0 0 0 0 0 0 0 0 0 0 0 0 0 0 0 0 0 0 0 0 0 0 0 0 0 0 0 0 0 0 0 0 0 0 0 0 0 0 0 0 0 0 0 0 0 0 0 0
"ENSMUSG00000048142" 0 0 0 0 0 0 0 0 0 0 0 0 0 0 0 0 0 0 0 0 0 0 0 0 0 0 0 0 0 0 0 0 0 0 0 0 0 0 0 0 0 0 0 0 0 0 0 0 0 0 0 0 0 0 0 0 0 0 0 0 0 0 0 0 0 0 0 0 0 0 0 0 0 0 0 0 0 0 0 0 0 0 0 0 0 0
"ENSMUSG00000048148" 0 0 0 0 0 0 0 0 0 0 0 0 0 0 0 0 0 0 0 0 0 0 0 0 0 0 0 0 0 0 0 0 0 0 0 0 0 0 1 0 0 0 0 0 0 0 0 0 0 0 0 0 0 0 0 0 0 0 0 0 0 0 0 0 0 0 0 0 0 0 0 0 0 0 0 0 0 0 0 0 0 0 0 0 0 0
"ENSMUSG00000048149" 243 0 0 0 0 0 0 0 0 1 0 0 0 0 0 0 1 0 0 0 1 0 0 0 0 0 0 1849 0 0 60 0 0 86 0 0 1 0 995 0 105 0 0 0 0 1 0 1 0 0 0 0 1 0 1 0 0 0 0 0 1 0 0 0 1 0 0 0 1557 0 0 0 0 0 0 1 0 0 1 0 1 862 0 0 1 0
"ENSMUSG00000048153" 0 0 0 0 0 0 0 0 0 0 0 0 0 0 0 0 0 0 0 0 0 0 0 0 0 0 0 0 0 0 0 0 0 0 0 0 0 0 0 0 0 0 0 0 0 0 0 0 0 0 0 0 0 0 0 0 0 0 0 0 0 0 0 0 0 0 0 0 0 0 0 0 0 0 0 0 0 0 0 0 0 0 0 0 0 0
"ENSMUSG00000048154" 0 0 865 450 366 4775 931 2380 5505 910 746 2263 698 89 95 5248 2497 905 2822 1283 4772 522 498 4 1 271 104 526 203 950 605 78 321 452 1 1663 30 1338 1075 73 417 612 717 449 1061 1 990 2538 0 4 8 752 145 337 4135 801 1864 4458 763 3587 586 726 1744 930 3292 489 317 772 250 50 141 1288 12 676 3 16 1084 36 280 2794 613 500 67 2282 1390 713
"ENSMUSG00000048155" 0 0 0 0 0 0 0 0 0 0 0 0 0 0 0 0 0 0 0 0 0 0 0 0 0 0 0 0 0 0 0 0 0 0 0 0 0 0 0 0 0 0 0 0 0 0 0 0 0 0 0 0 0 0 0 0 0 0 0 0 0 0 0 0 0 0 0 0 0 0 0 0 0 0 0 0 0 0 0 0 0 0 0 0 0 0
"ENSMUSG00000048163" 2692 1 7 34 11554 4 277 543 272 1266 56 1991 2 2 523 269 3167 10238 1204 17247 1278 12 327 910 0 410 0 400 2956 615 782 1 846 64 1238 98 509 282 3837 27 130 2 603 2834 62 0 67 105 0 371 1 16 8 9482 6 8 3 7 1158 252 1816 8015 317 12969 1151 12 305 9561 127 95 2669 3578 4 3 3 7 260 1 4 209 2 451 1 825 98 1
"ENSMUSG00000048164" 0 0 19 0 1 115 9 3 113 12 0 23 66 6 0 6 71 0 93 39 4 133 84 0 0 0 0 0 113 0 32 0 2 27 0 13 50 0 12 72 69 0 6 7 10 0 14 90 0 56 0 1 0 1 97 8 3 100 4 5 52 0 37 37 4 49 71 0 0 1 93 40 0 0 0 0 0 76 6 0 29 10 61 0 4 15
"ENSMUSG00000048170" 1 0 3755 2216 2766 1587 886 2991 3 3 467 509 874 5781 0 17736 240 72 16 5 0 1153 3445 1 0 0 3 1283 8666 2 26 347 216 1223 0 102 796 5 70 2 99 57 1 34 2 1 414 1 0 13 54 3169 1865 2410 1334 805 2583 6 2 13928 8 12 12 8 0 1011 2689 3197 740 276 6073 2460 2 2 1 11 2 3 1 1192 1 60 3 19 1 1
"ENSMUSG00000048173" 0 0 0 0 0 0 0 0 0 0 0 0 0 0 0 0 0 0 0 0 0 0 0 0 0 0 0 0 0 0 0 0 0 0 0 0 0 0 0 0 0 0 0 0 0 0 0 0 0 0 0 0 0 0 0 0 0 0 0 0 0 0 0 0 0 0 0 0 0 0 0 0 0 0 0 0 0 0 0 0 0 0 0 0 0 0
"ENSMUSG00000048174" 0 0 0 0 0 0 0 1 1 0 0 0 0 0 0 0 1 2 0 1 0 0 5702 0 0 0 0 0 0 0 0 0 0 0 0 0 0 0 0 0 0 0 0 0 0 0 0 0 0 0 0 0 0 0 0 0 0 1 0 0 2 3 0 2 0 0 4810 0 0 0 0 0 0 0 0 0 0 0 0 0 0 0 0 0 0 1
"ENSMUSG00000048175" 0 0 1 1530 0 0 1 0 0 0 0 0 0 0 1 1 0 0 0 0 0 0 0 2 0 0 0 1 0 1 0 0 0 0 0 0 2 0 0 0 2811 0 201 0 0 0 0 0 0 1 0 2 0 0 0 4 0 0 0 1 0 0 0 1 0 0 0 3751 1 1 0 15 0 1 1 3 0 0 0 0 0 0 0 0 0 0
"ENSMUSG00000048185" 0 0 0 0 0 0 0 0 0 0 0 0 1 0 0 0 0 0 0 0 0 0 0 0 0 0 0 0 0 0 0 0 0 0 1 0 0 0 1 0 0 0 0 0 0 0 0 0 0 0 0 0 0 0 0 0 0 0 0 0 0 0 0 0 0 0 0 0 0 0 0 0 0 0 0 0 0 0 0 0 0 1 0 0 0 0
"ENSMUSG00000048186" 0 0 0 0 0 0 0 0 0 0 0 0 0 0 0 0 0 0 0 0 0 0 0 0 0 0 0 0 0 0 0 0 0 0 0 0 0 0 0 0 0 0 0 0 0 0 0 0 0 0 0 0 0 0 0 0 0 0 0 0 0 0 0 0 0 0 0 0 0 0 0 0 0 0 0 0 0 0 0 0 0 0 0 0 0 0
"ENSMUSG00000048188" 0 0 0 0 0 0 0 0 0 0 0 0 0 0 0 0 0 0 0 0 0 0 0 0 0 0 0 0 0 0 0 0 0 0 0 0 0 0 0 0 0 0 0 0 0 0 0 0 0 0 0 0 0 0 0 0 0 0 0 0 0 0 0 0 0 0 0 0 0 0 0 0 0 0 0 0 0 0 0 0 0 0 0 0 0 0
"ENSMUSG00000048191" 0 0 0 0 0 0 0 0 0 0 0 0 0 0 0 0 0 0 0 0 0 0 0 0 0 0 0 0 0 0 0 0 0 0 0 0 0 0 0 0 0 0 0 0 0 0 0 0 0 0 0 0 0 0 0 0 0 0 0 0 0 0 0 0 0 0 0 0 0 0 0 0 0 0 0 0 0 0 0 0 1 0 0 0 0 0
```
