## Supplemental File 4 for "*Rora* regulates activated T helper cells during inflammation": de_lipids.txt

```
Several different comparisons are possible. If in vivo spleen and lung samples are considered the same, a linear regression yields the following output:

#             logFC      AveExpr             t     P.Value adj.P.Val         B       m.z                                               name
# 7   -7.497406e-02 4.035448e-01 -3.1990267092 0.008897328 0.9992309 -3.666621  792.5769                       [PC(32:0)+OAc][PE(35:0)+OAc]
# 71  -7.671153e-02 4.745558e-01 -2.4639082193 0.032290018 0.9992309 -4.951808  692.5230                           [PC(29:0)+H][PE(32:0)+H]
# 6    2.448940e-02 4.469553e-02  2.2432614284 0.047395204 0.9992309 -5.323039  701.3966                                      [PA(34:5)+Cl]
# 100 -5.583760e-03 1.103166e-02 -2.1186253888 0.058733899 0.9992309 -5.527379  816.6491                           [PC(38:1)+H][PE(41:1)+H]
# 10  -2.190185e-02 1.297840e-01 -1.8867032186 0.086982290 0.9992309 -5.894315  816.5798                        [PC(34:2)+OAc][PS(38:1)+-H]
# 95  -3.273026e-02 1.867760e-01 -1.8312092550 0.095403444 0.9992309 -5.979100  786.6027                           [PC(36:2)+H][PE(39:2)+H]
# 80  -1.517889e-02 1.113383e-01 -1.7596946047 0.107356869 0.9992309 -6.086409  762.6018                           [PC(34:0)+H][PE(37:0)+H]
```
