## Supplemental File 4 for "*Rora* regulates activated T helper cells during inflammation": explanation_ms.txt

```
##### In vitro data 

These are samples with mouse number 1,2,3. Alternatively, those with tissue naive, th0, th1 and th2.

WT vs KO

##### In vivo data 

These are the other samples, from tissues lung and spleen

WT vs KO, day 30 nipo infected
```
